# MeC3HDZ1/MeCNA is a strong candidate for cassava storage root productivity improvement

**DOI:** 10.1101/2023.03.07.531519

**Authors:** Anna Solé-Gil, Anselmo López, Damiano Ombrosi, Cristina Urbez, Javier Brumós, Javier Agustí

## Abstract

The storage root (SR) of cassava is the main staple food in sub-Saharan Africa, where it feeds over 500 million people. However, little is known about the genetic and molecular regulation underlying its development. Unraveling such regulation would pave the way for biotechnology approaches aimed at enhancing cassava productivity. Anatomical studies indicate that SR development relies on the massive accumulation of xylem parenchyma, a cell-type derived from the vascular cambium. The C3HDZ family of transcription factors regulate cambial cells proliferation and xylem differentiation in Arabidopsis and other species. We thus aimed at identifying C3HDZ proteins in cassava and determining whether any of them shows preferential activity in the SR cambium and/or xylem. Using phylogeny and synteny studies, we identified eight C3HDZ proteins in cassava, namely MeCH3DZ1-8. We observed that the expression of *MeC3HDZ1* in SR cambium and xylem is higher than that of any other *MeC3HDZ* gene in any of the SR vascular tissues or any of the other vegetative organs. We established an *in-silico* pipeline which revealed the existence of a number of theoretical C3HDZ targets displaying significant preferential expression in the SR. Subsequent Y1H analyses proved that MeC3HDZ1 can bind canonical C3HDZ binding sites in the promoters of these targets. Transactivation assays demonstrated that MeC3HDZ1 can regulate the expression of genes downstream of promoters harboring such binding sites, thereby demonstrating that MeC3HDZ1 is a C3HDZ transcription factor which constitutes a strong candidate for future biotechnology strategies directed at increasing cassava productivity.

## Supplemental File 1 for "MeC3HDZ1/MeCNA is a strong candidate for cassava storage root productivity improvement"

```
>AtHB8_AT4G32880
MGGGSNNSHNMDNGKYVRYTPEQVEALERLYNDCPKPSSMRRQQLIRECPILSNIEPKQI
KVWFQNRRCREKQRKEASRLQAVNRKLTAMNKLLMEENDRLQKQVSHLVYENSYFRQHPQ
NQGNLATTDTSCESVVTSGQHHLTPQHQPRDASPAGLLSIADETLTEFISKATGTAVEWV
QMPGMKPGPDSIGIVAISHGCTGIAARACGLVGLDPTRVAEILKDKPCWLRDCRSLDIVN
VLSTANGGTLELIYMQLYAPTTLAPARDFWMLRYTSVMEDGSLVICERSLNNTQNGPSMP
PSPHFVRAEILPSGYLIRPCEGGGSILHIVDHFDLEPWSVPEVLRSLYESSTLLAQRTTM
AALRYLRQISQEISQPNVTGWGRRPAALRALSQRLSKGFNEAVNGFSDEGWSILESDGID
DVTLLVNSSPTKMMMTSSLPFANGYTSMPSAVLCAKASMLLQNVPPSILLRFLREHRQEW
ADNSIDAYSAAAIKAGPCSLPIPRPGSFGGQVILPLAHTIENEEFMEVIKLESLGHYQED
MMMPADIFLLQMCSGVDENAVESCAELIFAPIDASFSDDAPIIPSGFRIIPLDSKSEGLS
PNRTLDLASALDVGSRTAGDSCGSRGNSKSVMTIAFQLAFEMHMQENVASMARQYVRSVI
ASVQRVALALSPSSHQLSGLRPPPASPEAHTLARWISHSYRCYLGVDLLKPHGTDLLKSL
WHHPDAVMCCSLKALSPVFTFANQAGLDMLETTLVALQDITLDKIFDNNNGKKTLSSEFP
QIMQQGFMCMDGGICMSSMGRAVTYEKAVGWKVLNDDEDPHCICFMFLNWSFI*
>CNA_AT1G52150
MAMSCKDGKLGCLDNGKYVRYTPEQVEALERLYHDCPKPSSIRRQQLIRECPILSNIEPK
QIKVWFQNRRCREKQRKEASRLQAVNRKLTAMNKLLMEENDRLQKQVSQLVHENSYFRQH
TPNPSLPAKDTSCESVVTSGQHQLASQNPQRDASPAGLLSIAEETLAEFLSKATGTAVEW
VQMPGMKPGPDSIGIIAISHGCTGVAARACGLVGLEPTRVAEIVKDRPSWFRECRAVEVM
NVLPTANGGTVELLYMQLYAPTTLAPPRDFWLLRYTSVLEDGSLVVCERSLKSTQNGPSM
PLVQNFVRAEMLSSGYLIRPCDGGGSIIHIVDHMDLEACSVPEVLRPLYESPKVLAQKTT
MAALRQLKQIAQEVTQTNSSVNGWGRRPAALRALSQRLSRGFNEAVNGFTDEGWSVIGDS
MDDVTITVNSSPDKLMGLNLTFANGFAPVSNVVLCAKASMLLQNVPPAILLRFLREHRSE
WADNNIDAYLAAAVKVGPCSARVGGFGGQVILPLAHTIEHEEFMEVIKLEGLGHSPEDAI
VPRDIFLLQLCSGMDENAVGTCAELIFAPIDASFADDAPLLPSGFRIIPLDSAKQEVSSP
NRTLDLASALEIGSAGTKASTDQSGNSTCARSVMTIAFEFGIESHMQEHVASMARQYVRG
IISSVQRVALALSPSHISSQVGLRTPLGTPEAQTLARWICQSYRGYMGVELLKSNSDGNE
SILKNLWHHTDAIICCSMKALPVFTFANQAGLDMLETTLVALQDISLEKIFDDNGRKTLC
SEFPQIMQQGFACLQGGICLSSMGRPVSYERAVAWKVLNEEENAHCICFVFINWSFV*
>PHB_AT2G34710
MMMVHSMSRDMMNRESPDKGLDSGKYVRYTPEQVEALERVYTECPKPSSLRRQQLIRECP
ILSNIEPKQIKVWFQNRRCREKQRKEAARLQTVNRKLNAMNKLLMEENDRLQKQVSNLVY
ENGHMKHQLHTASGTTTDNSCESVVVSGQQHQQQNPNPQHQQRDANNPAGLLSIAEEALA
EFLSKATGTAVDWVQMIGMKPGPDSIGIVAISRNCSGIAARACGLVSLEPMKVAEILKDR
PSWLRDCRSVDTLSVIPAGNGGTIELIYTQMYAPTTLAAARDFWTLRYSTCLEDGSYVVC
ERSLTSATGGPTGPPSSNFVRAEMKPSGFLIRPCDGGGSILHIVDHVDLDAWSVPEVMRP
LYESSKILAQKMTVAALRHVRQIAQETSGEVQYGGGRQPAVLRTFSQRLCRGFNDAVNGF
VDDGWSPMGSDGAEDVTVMINLSPGKFGGSQYGNSFLPSFGSGVLCAKASMLLQNVPPAV
LVRFLREHRSEWADYGVDAYAAASLRASPFAVPCARAGGFPSNQVILPLAQTVEHEESLE
VVRLEGHAYSPEDMGLARDMYLLQLCSGVDENVVGGCAQLVFAPIDESFADDAPLLPSGF
RIIPLEQKSTPNGASANRTLDLASALEGSTRQAGEADPNGCNFRSVLTIAFQFTFDNHSR
DSVASMARQYVRSIVGSIQRVALAIAPRPGSNISPISVPTSPEALTLVRWISRSYSLHTG
ADLFGSDSQTSGDTLLHQLWNHSDAILCCSLKTNASPVFTFANQTGLDMLETTLVALQDI
MLDKTLDEPGRKALCSEFPKIMQQGYAHLPAGVCASSMGRMVSYEQATVWKVLEDDESNH
CLAFMFVNWSFV*
>PHV_AT1G30490
MMAHHSMDDRDSPDKGFDSGKYVRYTPEQVEALERVYAECPKPSSLRRQQLIRECPILCN
IEPRQIKVWFQNRRCREKQRKESARLQTVNRKLSAMNKLLMEENDRLQKQVSNLVYENGF
MKHRIHTASGTTTDNSCESVVVSGQQRQQQNPTHQHPQRDVNNPANLLSIAEETLAEFLC
KATGTAVDWVQMIGMKPGPDSIGIVAVSRNCSGIAARACGLVSLEPMKVAEILKDRPSWF
RDCRCVETLNVIPTGNGGTIELVNTQIYAPTTLAAARDFWTLRYSTSLEDGSYVVCERSL
TSATGGPNGPLSSSFVRAKMLSSGFLIRPCDGGGSIIHIVDHVDLDVSSVPEVLRPLYES
SKILAQKMTVAALRHVRQIAQETSGEVQYSGGRQPAVLRTFSQRLCRGFNDAVNGFVDDG
WSPMSSDGGEDITIMINSSSAKFAGSQYGSSFLPSFGSGVLCAKASMLLQNVPPLVLIRF
LREHRAEWADYGVDAYSAASLRATPYAVPCVRTGGFPSNQVILPLAQTLEHEEFLEVVRL
GGHAYSPEDMGLSRDMYLLQLCSGVDENVVGGCAQLVFAPIDESFADDAPLLPSGFRVIP
LDQKTNPNDHQSASRTRDLASSLDGSTKTDSETNSRLVLTIAFQFTFDNHSRDNVATMAR
QYVRNVVGSIQRVALAITPRPGSMQLPTSPEALTLVRWITRSYSIHTGADLFGADSQSCG
GDTLLKQLWDHSDAILCCSLKTNASPVFTFANQAGLDMLETTLVALQDIMLDKTLDDSGR
RALCSEFAKIMQQGYANLPAGICVSSMGRPVSYEQATVWKVVDDNESNHCLAFTLVSWSF
V*
>REV_AT5G60690
MEMAVANHRERSSDSMNRHLDSSGKYVRYTAEQVEALERVYAECPKPSSLRRQQLIRECS
ILANIEPKQIKVWFQNRRCRDKQRKEASRLQSVNRKLSAMNKLLMEENDRLQKQVSQLVC
ENGYMKQQLTTVVNDPSCESVVTTPQHSLRDANSPAGLLSIAEETLAEFLSKATGTAVDW
VQMPGMKPGPDSVGIFAISQRCNGVAARACGLVSLEPMKIAEILKDRPSWFRDCRSLEVF
TMFPAGNGGTIELVYMQTYAPTTLAPARDFWTLRYTTSLDNGSFVVCERSLSGSGAGPNA
ASASQFVRAEMLSSGYLIRPCDGGGSIIHIVDHLNLEAWSVPDVLRPLYESSKVVAQKMT
ISALRYIRQLAQESNGEVVYGLGRQPAVLRTFSQRLSRGFNDAVNGFGDDGWSTMHCDGA
EDIIVAINSTKHLNNISNSLSFLGGVLCAKASMLLQNVPPAVLIRFLREHRSEWADFNVD
AYSAATLKAGSFAYPGMRPTRFTGSQIIMPLGHTIEHEEMLEVVRLEGHSLAQEDAFMSR
DVHLLQICTGIDENAVGACSELIFAPINEMFPDDAPLVPSGFRVIPVDAKTGDVQDLLTA
NHRTLDLTSSLEVGPSPENASGNSFSSSSSRCILTIAFQFPFENNLQENVAGMACQYVRS
VISSVQRVAMAISPSGISPSLGSKLSPGSPEAVTLAQWISQSYSHHLGSELLTIDSLGSD
DSVLKLLWDHQDAILCCSLKPQPVFMFANQAGLDMLETTLVALQDITLEKIFDESGRKAI
CSDFAKLMQQGFACLPSGICVSTMGRHVSYEQAVAWKVFAASEENNNNLHCLAFSFVNWS
FV*
>Manes 11G034600
MAMSCKDGKQPANFDNGKYVRYTPEQVEALERLYHDCPKPSSIRRQQFIRECPILSNIEPKQIKVWFQNRRCREKQRKEASRLQAVNRKLTAMNKLLMEENDRLQKQVSQLVYENGYFRQHTQNTTLATKDTSCESVVTSGQHHLTPQHPPRDASPAGLLSIAEETLTEFLSKATGTAVEWVQMPGMKPGPDSIGIIAISHGCTGVAARACGLVGLEPTRVAEILKDRPSWFRDCRAVDVLNVLPTANGGTIELLYMQLYAPTTLAPARDFWLLRYTSVLEDGSLVICERSLKNTQNGPSMPPVQHFVRAEMLPSGYLIRPCEGGGSIIHIVDHMDLEPWSVPEVLRPLYESSTVLAQKTTMAALRQLRQIAQEVSQSSVTNWGRRPAALRALSQRLSRGFNEALNGFTDEGWSMMGNDGMDDVTILVNSSPEKLMGLNLPFTNGFPAVSNAVLCAKASMLLQNVPPAILLRFLREHRSEWADNNIDAYSAAAIKVGPSGLPGSRVGSFGGQVILPLAHTIEHEEFLEVIKLEGVSHSPEDPMMPRDMFLLQLCSGMDENAIGTCAELIFAPIDASFADDAPLLPSGFRIIPLDSGKEASSPNRTLDLASALEIGPAGNKSSTDYSANSGCVRSVMTIAFEFAFESHMQDHVASMARQYVRSIISSVQRVALALSPSHLGSHAGLRSPLGTPEAQTLARWICQSYRCYLGVELLKSSSEGSETILKTLWHHSDAIMCCSLKALPVFTFANQAGLDMLETTLVALQDVTLEKIFDDHGRKTLCSEFPQIMQQGFACLQGGICLSSMGRPVSYERAVAWKVLNEEETAHCVCFMFINWSFV*
>Manes 04G133100
MAMSCKDGKQPANLDNGKYVRYTPEQVEALERFYHECPKPSSIRRQQFIRECPILSNIEPKQIKVWFQNRRCREKQRKESSRLQAVNRKLTAMNKLLMEENDRLQKQVSQLVYENGYFRQHTQNTTLATKDTSCESVVTSGQHHLTPQHPPRDASPAGLLSIAEETLTEFLSKATGTAVEWVQMPGMKPGPDSIGIIAISHGCTGVAARACGLVGLEPTRVAEILKDRPSWFRDCRAMDVLNVLPTANGGTIELLYMQLYAPTTLAPARDFWLLRYTSVLEDGSLVICERSLKNTQNGPSMPSVQHFVRAEMLPSGYLIRPCEGGGSIIHIVDHMDLEPWSVPEVLRPLYESSTVLAQKTTMAALRQLRQIAQEVSQSNLTNWGRRPAALRALSQRLSRGFNEALNGFTDEGWSVMGNDGMDDVTILVNSSPEKLMGLNLSFSNGFSAVSNAVLCAKASMLLQNVPPAILLRFLREHRSEWADNNIDAYSAAAIKVGPCSLLGSRVGSYGGQVILPLAHTIEHEEFLEVIKLEGMGHSPEDAIMPRDMFLLQLCSGMDENAIGTCAELIFAPIDASFADDAPLLPSGFRIIPLDSAKEASSPNRTLDLASALETGPAGNKSSTDYSANSGCMRSVMTIAFEFAFESHMQEHVASMARQYVRSIISSVQRVALALSPSHLGSHAGLRSPLGTPEAQTLARWICQSYRCYLGVELLKSSSEGSETILKTLWHHSDAIMCCSLKALPVFTFANQAGLDMLETTLVALQDITLEKIFDDHGRKTLCSEFPQIMQQGFACLQGGICLSSMGRPVSYERAVAWKVLNEEETPHCICFMFINWSFV*
>Manes 03G059200
MMAVTSTCKDGGSKIAMDNGKYVRYTPEQVEALERLYYECPKPSSMRRQQLIRECPILSNIEPKQIKVWFQNRRCREKQRKEASRLQAVNRKLTAMNKLLMEENDRLQKQVSQLVYENSYFRQQTQNATDLATTDTSCESVVISGQLHLTPQNQPRDASPAGLLSIAEETLAEFLSKATGTAVEWVQMPGMKPGPDSFGIVAISHGCPGVAARACGLVGLEPTRVAEILKDRPSWFRDCRAVDVLNALSTGNGGTIELLYMQLYAPTTLAPARDFWLLRYTSVLEDGSLVVCERSLSNTQNGPSVPPTQNFVRAEMLPSGYLIRPCEGGGSIIHIVDHMDLEPWSVPEVLRPLYESSTLLAQKTTMAALRHLRQISQEVSQPNVSGWGRRPAALRALSQRLSKGFNEAVNGFTDEGWSMLESDGIDDVTVLVNSSPGKILGLNISYASGFPSMSNGVLCAKASMLLQNVPPAILLRFLREHRSEWADSGIDAYAAAAVKAGPCTLPVPRVGNFGGQVILPLAHTIEHEEFMEVIKLENMGYREDMIMPGDIFLLQFCTGVDENAVGTCAELIFAPIDASFSDDAPIIPSGFRIIPLDSRMDASSPNRTLDLASALDVGPTGNKASGDVSGHCGSTKSVMTIAFQFAFELHLQENVASMARQYVRSVVASVQRVALALSPSRFGPQAGFRPPPGTPEALTLARWICQSYRCYLGMELLKSEGSESILKSLWHHSDAIMCCSLKALPVFTFANQGGLDMLETTLVALQDITLEKIFDDNGRKTLCSEFPQIMQQGFMCLQGGICLSSMGRPVSYERAVAWKVLNEEETAHCICFMFINWTFV*
>Manes 16G074600
MMAVTSSCKDGGSKIAMDNGKYVRYTPEQVEALERLYHDCPKPSSMRRQQLIRECPILSNIEPKQIKVWFQNRRCREKQRKEASRLQAVNRKLTAMNKLLMEENDRLQKQVSQLVYENSYFRQQTNATNLATTDTSCESVVTSGQHHLTPQRPPRDASPAGLLSIAEETLAEFLSKATGTAVEWVQMPGMKPGPDSIGIVAISHGCPGVAARACGLVGLEPTRVAEILKDRPSWFRDCRAVDVLNALPTGNGGTIELLYMQLYAPTTLAPARDFWLLRYTSVLEDGSLVVCERSLNNTQNGPSMPPTQHFVRAEMLPSGYLIRPCEGGGSIIHIVDHVDLEPWSVPEVLRPLYESPTLLAQKNTMAALRHLRQISQEVSQPNGSGWGRRPAALRALSQRLSKGFNEAVNGFTDDGWSMLESDGIDDVTVLVNSSPGKMMGLNISYANGFPSMSNGVLCAKASMLLQNVPPAILLRFLREHRSEWADSGIDAYAAAAVKAGPCTLPVSRVGNFGGQVILPLAHTIEHEEFMEVIKLENMGYREDMLMPGDIFLLQLCSGVDENAVGTCAELIFAPIDASFSDDAPIIPSGFRIIPLDSRMDATSPNRTLDLTSALDVGPTGNKASGDLSGNCGSTKSVMTIAFQFAFELHLQENVASMARQYVRSVIASVQRVALALSPSHFGSHAGLRPPPGTPEAHTLARWVCQSYRIYLGVELLKSEGSESILKSLWHHTDAVMCCSLKALPVFTFANQAGLDMLETTLVALQDITLEKIFDDNGRKTLCSEFPQIMQQGFMCLQGGICLSSMGRPVSYERAVAWKVLNEEETAHCICFMFINWSFV*
>Manes 11G146000
MAMAVAQHRESSSGSINKHLTDNGKYVRYTAEQVEALERVYAECPKPSSLRRQQLIRECPILSNIEPKQIKVWFQNRRCREKQRKEASRLQTVNRKLTAMNKLLMEENDRLQKQVSQLVCENGYMRQQLHTASAGTDASCDSVVTTPQHSLRDASNPAGLLSIAEETLAEFLSKATGTAVDWVQMPGMKPGPDSVGIFAISQSCSGVAARACGLVSLEPTKIAEILKDRPSWFRDCRSLEVFTMFPAGNGGTIELVYSQIYAPTTLAPARDFWTLRYTTSLENGSLVVCERSLSGSGAGPNAAAASQFVRAEMLPSGYLIRPCEGGGSIIHIVDHLNLEPWSVPEVLRPLYESSKVVAQKTTIAALRYIRQIAQETSGEVVYGLGRQPAVLRTFSQRLSRGFNDAINGFNDDGWSLMSCDGAEDVIIAVNSTKNLSSTSNPANSLSFLGGVLCAKASMLLQNVPPAVLVRFLREHRSEWADFNVDAYSAASLKAGSYAFPGMRPARFTGSQIIMPLGHTIEHEELLEVIRLEGHSLVQEDAFVSRDIHLLQICSGIDENAVGACSELVFAPIDEMFPDDAPLLPSGFRVIPLDSKTKDAPDAVNASRTLDLTSSLEVGPATNHVAGDASSSHSTRSVLTIAFQFPFESNLQDNVSTMARQYVRSVISAVQRVAMAISPSELSPAVGPKLSPGSPEALTLAHWICQSYSYYLGAELLRSDSLGGDSVLKHLWHHQDAILCCSLKSLPVFIFANQAGLDMLETTLVALQDITLDKIFDESGRKALCADFAKLMQQGFAHLPGGICMSTMGRHVSYEQAVAWKVLAADENSVHCLAFSFVNWSFV*
>Manes 04G020100
MAMALAQHRDSSNGSINKHLTDSGKYVRYTAEQVDALERVYAECPKPSSLRRQQLIRECPILSNIEPKQIKVWFQNRRCREKQRNESSRLQTVNRKLTAMNKLLMEENDRLQKQVSQLVCENGYMRQQLNTASATDASCDSVVTTPQHSLRDANNPAGLLSIAEETLAEFLSKATGTAVDWVQMPGMKPGPDSVGIFAISQSCSGVAARACGLVSLEPTKIAEILKDRPSWFRDCRSLEVFTMFPAGNGGTIELVYSQIYAPMTLAPARDFWTLRYTTSLENGSLVVCERSLSGSGTGPNAAAASQFVRAEMLPSGYLIRPCEGGGSIIHIVDHLNLEAWSVPEVLRPLYESSKVVAQKMTIAALRYIRQIAQETSGEVVYGLGRQPAVLRTFSQKLSRGFNDAVNGFNDDGWSLMSCDGAEDVIIAVNSTKNLSSTSNTSNSLSFLGGILCAKASMLLQNVPPAVLVRFLREHRSEWADFNVDAYSAVSLKAGSYVFPGMRATRFTGSQIIMPLGHTIEHEELLEVVRLEGHSLAQEDAFISRDIHLLQICSGIDENAVGACAELVFAPIDEMFPDDAPLLPSGFRVIPLDSKTKDAQTAVNTSRTLDLTTSLEVGPATNHATEDASSSHSTRSVLTIAFQFPFESNLQDNVANMARQYVRSVISSVQRVAMAISPSGLSPSVGPKLSPSSPEALTLAHWICQSYSYYLGAELLRSDSLGGDSVLKHLWHHQDAILCCSLKSLPVFIFANQAGMDMLETTLVALQDITLDKIFDESGRKALCADFAKLMQQGFAYLPGGICMSTMGRHVSYEQAVAWKVLAADESTVHCLAFSFVNWSFV*
>Manes 14G122900
MALSMHNKEGSNKQMDTSKYVRYTPEQVEALERVYTECPKPSSLRRQQLIRECPILSNIEPKQIKVWFQNRRCREKQRKEASRLQTVNRKLTAMNKLLMEENDRLQKQVTQLVYENGYMRQQLQNASATTTDNSCESVVVSGQQQQQQQNPTPQRPQRDANNPAGLLAIAEETLAEFLSKATGTAVDWVQMIGMKPGPDSIGIVAVSRNCSGVAARACGLVSLEPMKVAEILKDRPSWFRDCRCLDVLSVIPTGNGGTIELIYMQTYAPTTLAAARDYWTLRYTTTLEDGSLVICERSLTTATGGPTGPPASSFVRAEMLPSGYLIRPCEGGGSIIHIVDHVDLDAWSVPEVLRPLYESSKILAQKMTMAALRHIRQIAQESSGEIQYGGGRQPAVLRTFSQRLCRGFNDAVNGFADDGWSLLGGDGVEDVTIAINSSPNKFLGSQYNASMFPTFGGGVLCAKASMLLQNVPPALLVRFLREHRSEWADYGVDTYSAACLKASPYAVPCARPGGFPSSQVILPLAHTVEHEEFLEVVRLEGHAFSPEDVALARDMYLLQLCSGVDENAIGACAQLVFAPIDESFADDAPLLPSGFRVIPLDVKTDGPAATRTLDLASTLEVGGGGARPSSEVDTNNCNLRSVLTIAFQFTFENHLRDNVAAMARQYVRSVVGSVQRVAMAISPSWVGSHVGPKSLPGSPEALTLARWICRSYRIHTGGDLFQVDSQAGDSLLKQLWHHSDAIMCCSLKTNASPVFTFANQAGLDLLETTLVALQDIMLDKILDEAGRKTLCSEFSKIMQQGFAYLPSGICVSSMGRPVSYEQAIAWKVLNDDDSNHCLAFMFMNWSFV*
>Manes 06G055000
MAFSMHNKEGNNKQMDTSKYVRYTPEQVEALERVYTECPKPSSLRRQQLIRECPILSNIEPKQIKVWFQNRRCREKQRKESSRLQTVNRKLTAMNKLLMEENDRLQKQVSQLVYDNGYMRQQLQNASATTTDNSCESVVMSGQQQQQHNPTPQHPQRDANNPAGLLAIAEETLAEFLSKATGTAVDWVQMIGMKPGPDSIGIIAVSRNCSGVAARACGLVSLEPTKVAEILKDRPSWFRDCRCLDILSIIPTGNGGTIELIYMQTYAPTTLAAARDFWTLRYTTTLEDGSLVICERSLTAITGGPTGPPALSFVRAEMLPSGYLIRPCEGGGSIIHIVDHVDLDAWSVPEVLRPLYESSKILAQKMTMAALRYIRQIAQETSGEIQYGGGRQPAVLRTFSQRLCRGFNDAVNGFADDGWSLLGGDGMEDVTIAINSSPNKFLGTQYNASIFPTFGGGVLCAKASMLLQNVPPAVLVRFLREHRSEWADYGVDTYSAHCLKASPYAIPCARPGGFPSSQVILPLAHTVEHEEFLEVVRLEGHAFSPEDVALAQDMYLLQLCSGVDETAIGACAQLVFAPIDESFADDAPLLPSGFRVIPLDPKADGPAATRTLDLASTLEVGAGGARPSSEADTSSYNLRSVLTIAFQFTFENHLRDNVAAMARQYVRSVVGSVQRVAMAISPSRLSSHIAPKTLPGSPEALTLARWVYRSYRIHTGGDLFRVDSQVGDALLKQIWHHSDAIMCCSLKTNASPVFTFANQAGLDMLETTLVALQDIMLEKILEEAGRKLLYSEFSKIMQQGFAYLPAGICVSSMGRPVSYEQAIAWKVLNDDDSNHCLAFMFVNWSFV*
>Brara.I02808
MMAHSMDDRDSPEKGFDSGKYVRYTPEQVEALERVYAECPKPSSLRRQQLIRECPILCNI
EPRQIKVWFQNRRCREKQRKESARLQTVNRKLSAMNKLLMEENDRLQKQVSHLVYENGFM
KHRINTATGTTTDNGCESVVVSGQQRQQQNPTHQHPQRDANNPAGLLSIAEETLAEFLCK
ATGTAVDWVQMIGMKPGPDSIGIVAVSRNCSGIAARACGLVSLEPMKVAEILKDRPSWFR
DCRSVETLSVIPTGNGGTIELINTQIYAPTTLAAARDFWTLRYSTSLEDGSYVVCEKSLT
AATGGPNGPLSSSFVRAKMLSSGFLIRPCDGGGSIIHIVDHVDLDVSSVPEVLRPLYESS
KILAQKMTVAALRHVRQIAQETSGEVQFSGGRQPAVLRTFSQRLCRGFNDAVNGFADDGW
SPMSSDGGEDITIMINSSSSKFAGSQYGNSFLPSFGSGVLCAKASMLLQNVPPLVLIRFL
REHRAEWADYGVDAYCAAALRATPFAVPCVRTGGFPSNQVILPLAQTLEHEEFLEVVRLG
GHAYSPEDMGLSRDMYLLQLCSGVDENVVGGCAQLVFAPIDESFADDAPLLPSGFRVIPL
DHKTSPSDHLSVNRTRDLASSLDGSTKTDAETNSRLVLTIAFQFTFDNHSRDNVATMARQ
YVRNVVGSIQRVALAITPRPGSMQFPTSPEALTLARWISRSYSLHTGANMFGADTQGCDG
DTLLKQLWNHYDAILCCSLKTNASPVFTFANQAGLDMLETTLVALQDIMLDKTLDDSGRK
ALCSEFAKIMQQGYANLPAGICVSSMGRPVSYEQATVWKVLDDSESNHCLAFILVNWSFV
*
>Brara.E00955
MMVHTMHRESPDKGLDSGKYVRYTPEQVEALERVYTECPKPSSLRRQQLIRECPILSNIE
PKQIKVWFQNRRCREKQRKEAARLQTVNRKLNAMNKLLMEENDRLQKQVSHLVYENGHMK
HQLHTASGTTTDNSCESVVVSGQQHQQQNSNHPQHLQRDANNPAGLLSIAEEALAEFLSK
ATGTAVDWVQMIGMKPGPDSIGIVSISRNCSGIAARACGLVSLEPMKVAEILKDRQSWLR
DCRCVDTLSVIPAGNGGTIELIYTQMYAPTILAAARDFWTLRYSTCLEDGSYVVCERSLT
STTGGPNGPPSSSFVRAEMRPSGFLIRPCDGGGSIVHIVDHVDLDAWSVPEVMRPLYESS
KILAQKMTVAALRHVRQIAQETSGEVQYGGGRQPAVLRTFSQKLCLGFNDAVNGFVDDGW
SPLGSNDGAEDISVMINLSPGKFGGPSHYGSSFLPSFGSGVLCAKASMLLENVPSAVLVR
FLREHRSEWADYGVDAYAAASLRASPFAVPCARAGGFPSNQVILPLAQTVEHEEFLEVVR
LEGHAYSPEDMGLARDMYLLQLCSGVDENVVGGCAQLVFAPIDESFADDAPLLPSGFRVI
PLEHKSAPNGASANRTLDLASVLEGSTRQGSEADPNGCNFRSVVTIAFQFTFDNHTRDNV
ASMARQYVRSIVGSIQRVALAIAPRPGSCISPVSAPTSPEALTLVRWISRSYRVHTGADL
FGSDSQTSGDTLLRQLWNHTDAILCCSLKTNASPVFTFANQTGLDMLETTLVALQDIMLD
KTLDESGRKALCSEFPKIMQQGYAHLPAGVCASSMGRLVSYEQATVWKVLEDDESNHCLA
FMFVNWSFV*
>Brara.D02105
MMVHTMHRESPDKGLDSGKYVRYTPEQVEALERVYTECPKPSSLRRQQLIRECPILSNIE
PKQIKVWFQNRRCREKQRKEAARLQTVNRKLNAMNKLLMEENDRLQKQVSHLVYENGHMK
HQIHTASGTTTDNSCESVVVASGQQHQQQNPNPQHLQRDANNPAGLLSIAKEALAEFLSK
ATGTAVDWVQMIGMKPGPDSIGIVAISRNCSGIAARACGLVSLEPMKVAEILKDRPSWLR
DCRSVDTLSVIPAGNGGTIELIYTQMYAPTTLAAARDFWTLRYTTCLEDGSYVVCERSLS
AATGGPTGPPSSNFVRAEMRPSGFLIRPCDGGGSILHIVDHVDLDALSVPEVMRPLYESS
KILAQKMTVAALRHVRQIAQETSGEVQYGGGRQPAVLRTFSQRLSRGFNDAVNGFVDDGW
SPLGSDGAEDITLMINLSPGKFGGNSFLPSFGSGVLCAKASMLLQNVPPAVLVRFLREHR
SEWADYGMDAYAAASLRASPFAVPCARAGGFPSNQVILPLAQTVEHEEFLEVVRLEGHAY
SPEDVGLARDMYLLQLCSGVDEDVVGGCAQLVFAPIDESFADDAPLLPSGFRVIPLEPKS
TSNNASVNRTLDLASALEGSTRQGGEADPNGCNFRSVLTIAFQFTFDNHTRDNVASMARQ
YVRNIVGSIQRVALAIAPRPGSSISPISAPTSPEALTLVRWISRSYRVHTGVDLFGSDSE
TSGDTLLHQVWSHTDAILCCSMKTNASPIFTFANQTGLDMLETTLVSLQDITLDKTLDEP
GRKALCSEFPKIMQQGYAHLPAGVCASSMGRLVSYEQATVWKVLEDDESNHCLAFMFVNW
SFV*
>Brara.F01856
MAMAVAVGNRHESGENINRHLDSSGKYVRYTGEQVEALERVYSECPKPTSLRRQQLIREC
PFLANIEPKQIKVWFQNRRCRDKQRKEASRLQSVNQKLSAMNKLLMEENDRLQKQVSHLV
SENGYMKQQLTLTTLGTDASCDSVDPTPPQHPLRDANSPAGLMAIAEETLAEFLSKATGT
AVDWVQMPGMKPGPDSVGIFAISQKCYGVAARACGLVSLEPMKIVEILKDRQSWFRDCRS
IEVFTMFPAGNGGTIELIYMQTYAPTTLAPARDFWTLRYTTSLEKGSFVVCERSLSGSGA
GPNATSAAQFVRAEMLPSGYLIRPCDGGGSIIHIVDHINFEGWSVPDVLRPLYESSKVVA
QRMTIAALRYVRQVAHETNGEVVYGLGRQPAVLRTFSQRLSRGFNDAVNGFNDDGWSIMH
CNGAEDITVAVNSTKHLNSFSDPLSFLGGVLCAKASMLLQNVCPAVLVRFLREHRSEWAD
FNVDAYSAATLKAGAFAYSGMRPTTFTGSQIIMPLGNTIEKEEMLEVVRLEGHSLVPEDS
FLSRDVHLLQICTGVDKDAVGACSELVFAPVNEMFPDDAPLVPSGFRVIPVDSKTGDSQD
LLTANHRTLDLTSSQDVGSTPETGSSRCILTIAFQFPFENNLQENVANMACQYVRSVISS
VQRVAVALSPSGLIPIPGSKLSPGFPEAVSLAIWICQSYKQHFGSDLLRTDSLGGDALLR
QLWDHQDAILCCSLKPQPVFMFANQAGLDMLETTLVALQDIALEKIFDESGRKALCPDFA
KLMQQGFACLPSGMCVSTMGRHVSYEQAVSWKVFSDCEDNNNNRIHCLAFLFANWSFL*
>Brara.G00811
MLPSKTLFICREKQRKGASRLQALNMKLTAMNKLLMEENDRLQKQVSHLVHEKSYFCQHT
PNASLPAKDISCESVVTSGLEPTRVAEIVKDRLSWFRECRAVDVMNFFVFLQGIREVKSM
QCIQLQM*
>Brara.B01017
MEMMEVPNHGERSTSDNMNRHLDSNGKYVRYTSEQVEALERVYSECPKPSSLRRQQLIRE
CSILANIEPKQIKVWFQNRRCRDKQRKEASRLQSVNRKLSAMNKLLMEENDRLQKQVSQL
VCENGYMKQQLTTVVNDVSCDSVVTTPQHSLRDANSHAGLISIAEETLAEFLSKATGTAV
DWVQMPGMKPGPDSVGIFAISQRCSGVAARACGLVSLEPLKIAEILKDRPSWYRECRSLE
VYTMFPAGNGGTIELVYMQTYAPTTLAPARDFWTLRYTTSLDNGSYVVCERSLSGSGAGP
SPASASQFVRAEMLSSGYLIRPCDGGGSIIHIVDHLNLEAWSVPDVLRPLYESSKVVAQK
MTISALRYIRQLAQESNGELVYGLGKQPAVLRTFSQRLSRGFNDAVNGFGDDGWSTMHCD
GAEDIILAINSTKHLSNISSSLSFLGGVLCAKATMLLQNVPPAVLIQFLREHRSEWADFH
VDAYSAATLKAGAFAYPGVRPTRFTGSQIIMPLGHTIEHEEMLEVVRLEGHSLAQEDAFM
SRDVHLLQICTGIDENAVGACSELIFAPINEIFPDDAPLVPSGFRVIPIDAKTGDAQDLI
TSNHRTLDLTSSLEVGPSPETASGNSSSSCSSSRCILTIAFQFPFEPNLQENVAGMACQY
VRSVISSVQRVAMAISPSGISPGLGSKLSPGSPEAVTLSQWISQSYTHHFGSELVTIDSL
ESNDSVLKLIWNHQDAILCCTLKPQPVFMFANQAGLDMLETTLVALQDITLEKIFDESGR
KALCSDFAKLMQQGFACLPSGICLSTMGRHVTYEQAVAWKVFAFENDNNNNNLHCLAFSF
VNWSFV*
>Brara.J01422
MEMAVANHRERSSDSMNRHLDSSGKYVRYTAEQVEALERVYAECPKPSSLRRQQLIRECS
ILANIEPKQIKVWFQNRRCRDKQRKEASRLQSVNRKLSAMNKLLMEENDRLQKQVSQLVC
ENGYMKQQLTTTVVNDPSCDSVVTTPQHSLRDANSPAGLLSIAEETLAEFLSKATGTAVD
WVQMPGMKPGPDSVGIFAISQRCSGVAARACGLVSLEPVKIAEILKDRPSWFRDCRSLEV
FTMFPAGNGGTIELVYMQTYAPTTLAPARDFWTLRYTTSLDNGSFVVCERSLSGSGAGPN
AASASQFVRAEMLSSGYLIRPCDGGGSIIHIVDHLNLEAWSVPDVLRPLYESSKVVAQKM
TISALRYIRQLAQESNGELVYGLGRQPAVLRTFSQRLSRGFNDAVNGFGDDGWSTMHCDG
AEDIIVAINSTKHLNNMSNSLSFLGGVLCAKASMLLQNVPPAVLIRFLREHRSEWADFNV
DAYSAATLKAGSFAYPGMRPTRFTGSQIIMPLGHTIEHEEMLEVVRLEGHSLAQEDAFMS
RDVHLLQICTGIDENAVGACSELIFAPINEMFPDDAPLVPSGFRVIPVDAKTGDAQDLLT
ANHRTLDLTSSLEVGPTPETASGNSSSSSSSRCILTIAFQFPFENNLQDNVAGMACQYVR
SVISSVQRVAMAISPSGISPSLGSKLSPGSPEAVTLAQWISQSYTHHLGSELLTVDSLGS
NDSVLKLLWDHQDAILCCSLKPQPVFMFANQAGLDMLETTLVALQDITLEKIFDESGRKA
LCSDFAKLMQQGYACLPSGICLSTMGRHVTYEQAVAWKVFAPAASSSENNDGNDNTLHCL
AFSFVNWSFV*
>Brara.H01288
MGGGSNNSHNIDNGKYVRYTPEQVEALERLYNDCPKPSSMRRQQLIRECPILSNIEPKQI
KVWFQNRRCREKQRKEASRLQAVNRKLTAMNKLLMEENDRLQKQVCYLGVELLKPDGTDL
LKSLWHHPDALMCCSLKALPPVFTFANQAGLDMLETTLVALQDITLDKIFDNNNKKTLCS
DFPQIMQQGFMCIDGGICMSSMGRAVTYEKAVAWKVLNDNEDPHCICFMFLNWSFI*
>Brara.K00217
LQKQVSHLVYENSYFRQHPQNGNLATTDTSCESVVTSGQHHLTPQHQPRDASPAGLLSIA
DETLTEFISKATGTAVEWVQMPGMKPGPDSIGIVAISHGCTGIAARACGLVGLDPTRVAE
ILKDRPCWLRDCRSLDIVNVLSTANGGTLELIYMQMYAPTTLAPARDFWMLRYTSVMEDG
SLVICERSLNNTQNGPSMPPSPHFVRAEILPSGYLIRPCEGGGSILHIVDHFDLEPWSVP
EVLRSLYESSTLLAQRTTMAALRYLRQISQEISQPNVSGWGRRPAALRALSQRLSKGFNE
AVNGFSDEGWSMLESDGIDDVTLLVNSSPTKMMMTSSLPFSNGFTSMPSAVLCAKASMLL
QNVPPSILLRFLREHRQEWADNSIDAYSAAAIKAGPCSLPIPRPGSFGGQVILPLAHTIE
NEEFMEVIKLESLGHYQEDMMMPADIFLLQMCSGVDENAVESCAELIFAPIDASFSDDAP
IIPSGFRIIPLDSKSEGLSPNRTLDLASALDIGSRTAGDSCGSRGNTKSVMTIAFQLAFE
MHMQENVASMARQYVRSVIASVQRVALALSPSSHQLSGGLRPPPASPEAHTLARWISHSY
RCYLG
>Brara.G00811
MLPSKTLFICREKQRKGASRLQALNMKLTAMNKLLMEENDRLQKQVSHLVHEKSYFCQHT
PNASLPAKDISCESVVTSGLEPTRVAEIVKDRLSWFRECRAVDVMNFFVFLQGIREVKSM
QCIQLQM*
>Brara.F00211
MAMSCKDGKMGCLDNGKYVRYTPEQVEALERLYHDCPKPSSIRRQQLIRECPILSNIEPK
QIKVWFQNRRCREKQRKEASRLQAVNRKLTAMNKLLMEENDRLQKQVSQLVHENSYFRQH
TPNPTLPGKDTSCESVVTSGQHQLASQIPPRDASPAGLLSIAEETLAEFLSKATGTAVEW
VQMPGMKPGPDSIGIISISHGCAGVAARACGLVGLEPTRVAEIVKDRPSWFRECRAVDVM
NVLPTANGGTIELLYMQLYAPTTLAPPRDFWLLRYTSVLEDGSLVVCERSLKSTQNGPSM
PLVQHFVRAEMLPSGYLIRPCDGGGSIIHIVDHMDLEACSVPEVLRPLYESPKVLAQKTT
MAALRQLKQIAQEVSQTNSSVNGWGRRPAALRALSQRLSRGFNEAVNGFTDEGWSVIGDS
MDDVTITVNSSPDKLMGLNLTFSNGFAPVSSVVLCAKASMLLQNVPPGILLRFLREHRSE
WADNNIDAYLAAAVKVGPCSARVGGFGGQVILPLAHTIEHEESMEVIKLEGLGHSPEDAI
VPRDIFLLQLCSGMDENAVGTCAELIFAPIDASFADDAPLLPSGFRIIPLDSTKEVSSPN
RTLDLASALEIGPAGTTKASTDQSGSSGTCARSVMTIAFEFGIESHMQEHVASMARQYVR
GIISSVQRVALALSPSHISSQVGLRTPLGTPEAQTLARWICQSYRCYMGVELLKSTSEGN
ESVLKNLWHHTDAIICCSMKAMPVFTFANQAGLDMLETTLVSLQDISLEKIFDDNGRKTL
CSEFPQIMQQGFASLQGGICLSSMGRPVSYERAVAWKVLNEEENAHCICFVFINWSFV*
>Brara.D00435
MAVVQVRHGFALCLSPDWDELGRFVSNKGNESVLKNFWHHTDAIICCSMKAMPVFIFANQ
AGLDMLETTLVSLQDISLEKIFDDNGRKTLCSEFPQIMQQGFASLQGGICLSSMGRPVSY
ERAVAWKVLNEEENAHCICFVFINWSFV*
>Brara.H00179
MAMSYKDGKMGCMDNGKYVRYTPEQVEALERLYHDCPKPSSIRRQQLIRECPILSNIEPK
QIKVWFQNRRCREKQRKEASRLQAVNRKLTAMNKLLMEENDRLQKQVSQLVHENSYFRQH
TPNPTLPAKDTSCESVVTSGQHQLASQNPPRDASPAGLLSIAEETLAEFISKATGTAVEW
VQMPGMKPGPDSIGIIAISHGCAGVAARACGLVGLEPTRVAEIVKDRPSWFRECRAVDVM
NVLPTANGGTIELLYMQLYAPTTLAPPRDFWLLRYTSVLEDGSLVVCERSLKCGPSMPPV
QHFVRAEMLPSGYLIRPCDGGGSIIHIVDHMDLEACSVPEVLRPLYESPKVLAQKTTMAA
LRQLKQIAQESSQTNSSVNGWGRRPAALRALSQRLSRGFNEAVNGFTDEGWSVIGDSMDD
VTITVNSSPDKLMGLNLTFSNGFAPVSNVVLCAKASMLLQNVPPAILIRFLREHRSEWAD
NNIDAYLAAAVKVGPCSARVGGYGGQVILPLAHTIEHEEFMEVIKLEGLGQSPEDAIVPR
DIFLLQLCSGMDENALGTCAELIFAPIDASFADDAPLLPSGFRIIPLDSTKEASSPNRTL
DLASALEIGPAGTTKASTDQSGNSTCARSVMTIAFEFGIESHMQEHVASMARNYVRGIIA
SVQRVALALSPSHISSQVGLRTPLGTPEAQTLARWICQSYRCYMGVELLNLNSEGNESIL
KNLWHHTDAIICCSMKAMPVFTFANQAGLDMLETTLVSLQDITLEKIFDDSGRKTLCSEF
PQIMQQGFGSLQGGICISSMGRPVSYERAVAWKVLNEEENTHCICFVFINWSFV*
>DCAR_027865
MGESQMDCSKYVRYTAEQVEALERVYAECPKPSSSRRQQLIRDIPILSNIEPKQIKVWFQ
NRRAALASPTTTDTGCGSMVAISQQQQQTSTSQHPHRDANSPTGLLAIAEETLAEFLRKA
IGTAVNWVQIVGMKPGPDSIGSVAISRNCRGIAARACGLVGLEPRKVAEILKDRISWFHD
CRCLDVSSVFPTGNGGTLELLYMQTYAPTTLASARDFWTLRYTTTLEDGSLVVCERSLTS
STGGPMRPPTACFVRADMLPSGYLIRPCDGGGSIINIVDHMDLNPLTVPEVLRPLYESST
ILAQKMTMASLRHIRQIAQETSGEIKYTGGHRPAVLRAFRQRLCRGFNDAINGFVDDGWS
TMNSDGLEDVTVAINMSAGKFLSSQYNAFSMLPTFGGVLCAKASMLIQDVPPPLLVRFLR
EHRSEWADSMIDAYNAASLKASPYAVPCARPGAPPSTQVILPLAHSMENEELLEVVRLEN
RAPEDLTLTSNMYLLQLCSGIDEKTAGGCAQLVFAPIDESFADDAPLLPSGFRVIPLDPE
SDKSSANRTLDLASALEVRHGGAHPHGEDNAGNYNLRSVLTIAFQFPFENHFRDNVASMA
RQYVRSVVGSVQRVAMAISPSRANFNLEPKQLPGSPEAFTLARWISRSYRVHTGAELLKT
ESQVGNAVLEHLWNHSDAILCCSVKTNISPVFSFANQAGLDMLETTLVALQDIMLHKILD
DAGQKVLLSEFSKIMQQGFAYLPAGVCFSSMGRSISYDQAIVWKVLKDDNSDHCLAFMFL
NWSFI*
>DCAR_007844
MALAMHRDQQMDSSKYVRYTPEQVEALERVYTECPKPSSLRRQQLIRECPILSNIEPKQI
KVWFQNRRCREKQRKEASRLQTVNRKLGAMNKLLMEENDRLQKQVSHLVYENGYMRTQLH
TVSTTTTDTSCESVVVSGQQQQLNPNPPHPQRDANSPAGLLAIAEETLAEFLSKATGTAV
DWVQMIGMKPGPDSIGIVAVSRNCSGVAARACGLVSLEPTKVAEILKDRTSWFRDCRCLD
VLSVIPTGNGGTIELIYMQTYAPTTLASARDFWTLRYTTTLEDGSLVICERSLNSSTGGP
SGPPSTCFVRADMLPSGYLIRPCDGGGSIINIVDHVDLNPWSVPEVLRPLYESSRILAQK
MTMASLRHIRQIAQETSGEIQYIGGRQPAVLRTFSQRLCRGFNDAVNGFLDDGWSILDSD
GVEDVTIAINSNPEKFIGSQYNNSLSMLPTFGGVLCAKASMLLQDVPPALLVRFLREHRS
EWADYGIDAYSAASLKASPYAVPCARPGGFSGTQVILPLAHTVEHEEFLEVVRLEGHAFS
PEDMALSRDMYLLQLCSGLDENAAGACAQLVFAPIDESCADDAPLLPSGFRVIPLDPKSD
KPSANRTLDLASTLEGGPGGARPPGEADINSYNLRSVLTIAFQFTFENHFRDNVAVMARQ
YVRSVVGSVQRVAMAISPSRMNSHLGPKQLPGSPEALTLSRWICRSYRAHIGADLLQVDS
QADDAVLKQLWNHSDAILCCSVKTNISPVFTFANQAGLDMLETTLVALQDIMLDKVLDEA
GRKILLSEFSKIMQQGFAYLPAGICVSSMGRPISYEQAIAWKVLSDDNSSHCLAFMFVNW
SFV*
>DCAR_003857
MALTMHRDQGMDSSKYVRYTPEQVEALERVYTECPKPSSLRRQQLIRECPILSNIEPKQI
KVWFQNRRCREKQRKEASRLQTVNRKLTAMNKLLMEENDRLQKQVSHLVYENGYMRTQLH
TPSTTTTDTSCESVVVSGQQQQQNPTPQHPQRDANSPAGLLAIAEETLAEFLSKATGTAV
DWVQMVGMKPGPDSIGIVAVSRNCSGIAARACGLVSLEPTKVAEILKDRPSWFRDCRCLD
VLSVIPTGNGGTIELIYMQTYAPTTLASARDFWTLRYTTTLEDGSLVICERSLTSSTGGP
PGPPATCFVRADMLPSGYLIRPCDGGGSIINIVDHVDLDPWSVPEVLRPLYESSRILAQK
MTMASLRHIRQIAQEASGEIQYTGGRQPAVLRTFSQRLCRGFNDAVNGFLDDGWSILGSD
GVEDVTIAINSNPGKFVGSQYNNTLSMLPTFGGVLCAKASMLLQDVPPALLVRFLREHRS
EWADYAIDAYSAASLKSSPYAIPYARPGAFPGTQVILPLAHTVEHEEFLEVVRLEGHAFS
PEDIALSRDMYLLQLCSGLDENAAGGCAQLVFAPIDETCADDAPLLPSGFRVIPLDPKSD
KPGASRTLDLASTLEVGPGGARPPGEADLTNYNVRSVLTIAFQFTYENHLRDNVAVMARQ
YVRSVVGSVQRVAMAIAPSRLNTHVGPNPKQLPGSPEALTLSHWICRSYRVHIGADLLEV
DSRVGDAVLKQLWNHSDAILCCSVKTNISPVFTFANQAGLDMLETTLVALQDIMLDKVLD
EAGRKILLSEFSKIMQQGFAYLPAGICVSSMGRPISYDQAIAWKVLADDNSSHCLAFMFL
NWSFI*
>DCAR_003873
MCNSPSGVDPGRVPLEGYWNCCRLGADGWDEDRPSWFRDCRCLDVLSVIPTGNGGTIELI
YMQICERSLTSLTGGPPGPPATCFVRADMLPSGCLIRPCDGGGSIINIVDHVNLDYLNFL
CNDSYVLYPWSVPKVLRPLGFNDAVNGFLDDGWSILGSDGVEDVTIAINSNPGKYNNTLS
ILPTFGGVLCAKASMLLQHVPPALLVRFPREHRSEWADYAIDAYSAASLQSSPYAIPYAR
PGGFPGTQVILPLADTV*
>DCAR_022744
MDMAVSNRDSNGGSITKHLDNGKYVRYTAEQVEALERVYMECPKPSSLRRQQLIRECPRL
ANIEPKQIKVWFQNRRCREKQRKESSRLQTVNRKLSAMNKLLMEENDRLQKQVSQLVCEN
GYMRQTLQNVPTVTTDVSCESVVTAPQHSLRDANNPAGLLSVAEETLSEFLSKATGTAVD
WVQMPGMKPGPDSVGIFAISHSCNGVAARACGLVSLEPAKIVEILKDRPAWSRDCRRLEV
FSMLPSGNGGTIELVYTQMYAPTTLAPARDFWTLRYTTSLDNGSIVVCERSVSGSGAGPN
AAASAQFVRGEMLPSGYLVRPCDGGGSIIHIVDHLNLEAWTVPEVLRPLYESSKVVAQKI
TIAALRYIRQVAQENNGEVIYGLGRQPAVLRTFSQRLSRGFNDAINGFSDDGWSVMNCEG
SEDVIVAENSLKNLFSTSNQSHSISMVGGVLCAKASMLLQNVPPAVLVRFLREHRSEWAD
FSIDAYSAASLKGSSYAYPEMRPTRFTGSQIIMPLGQTIEHEEMLEVIRLEGYPLSQEDA
FMSRDIHLLQLCSGVDESAVGACSELVFAPIDEMFPDDAPLLPSGFRIIPLDSKSGDVQD
SLTTNRTLDLASSLEVGPGTNHNAGDSSTCYSMRSVLTIAFQFPYENHQADSVATMARQY
VRTVVSSVQRVAMAISSSGTSPAAGPKLSSGAPEAQTLANWICQSHRYHLGTDLFSSDSV
GGDTLLKNLWHHQDAILCCSLKSLPVFIFANQAGLDMLETTLVALQDITLDNIFNDTGRK
ALYSEFPKIMQQGFAYLPGGVCLSTMGRHVSYEQAIAWKVLAAEENTVHCLAFSFVNCDD
LFGDGPITESVGCEHSNGEADSRSSLNPFEDYRNSGLDLANAVEKVLAPVSSMSSRVMLP
NGTLTSTSETLAESNSFQRTAAAGHSLFQEDVEFVGAELEGTEKAMQQAFKEGIVGEAGP
LKRNIIPNIVAEENSDDTGTRMKEFNDANHWRVDQEVAVLE*
>DCAR_006066
MAMDVAHGESNEGSITKHLDNGKYVRYTAEQVEALERVYMECPKPSSMRRQQLIRECPIL
ANIEPKQIKVWFQNRRCREKQRKESSRLQTVNRKLSAMNKLLMEENDRLQKQVSQLVCEN
GYMRQQLHTVPSVTTDLSCESAVTPQHSLRDANNPAGLLSIAEETLTEFLSKATGTAVDW
VQMPGMKPGPDSVGIFAISHTCSGVAARACGLVSLEPTKIVEILKDRPAWFRDCRRHEVF
TMLPTGNGGTIELLYTQIYAPTTLAPARDLWTLRYTTSLDNGSIVVCERSLSGSGAGPQA
AASAQFVRGEMLPSGYLVRPCDGGGSIIHIVDHLNLQAWTVPEVLRPLYESSKVVAQRMT
ITALRYIRQIAQETSGEVIYGMGRQPAVLRTFSQRLSRGFNEAINGFNDDGWSVINCEGS
EDVIVAVNSAKNLVSTSDLSSSLSLVGGVLCAKASMLLQNVPPAVLVRFLREHRSEWADF
NIDAYSAASLKGSSYAYPEMRPTRFTGNQIIMPLGQTIEHEEMLEVIRLEGHPLGQEDSF
MSRDIHLLQLCCGVDENAVGACSELVFAPIDEMFPDDAPLLPSGFRIIPLESKSGDVQDS
ITTNRTLDLASSLEVGPAANHAASDSSACYNMRSVLTIAFQFPYENNQPENVATMARQYV
RSVVSSVQRVAMAISPSGMSLTAGPTVSPGAPEAQTLANWICQSHRYHLGTDLLSSDSVG
GDTSLKNLWHHPDAILCCSLKSLPVFIFANQAGLDMLETTLVALQDITLDKIFDDTGRKA
FNSEFAKIMQQGCAYLPGGICMSTMGRHVSFEQAIAWKVLAAEENTVHCLAFSFVNWSFV
*
>DCAR_023074
MMSMSCKDGKGVMDNGKYVRYTPEQVEALERLYHECPKPSSIRRQQLIRECPILSNIEPK
QIKVWFQNRRCREKQRKEASRLQAVNRKLTAMNKLLMEENDRLQKQVSHLVYDNGYFRQH
TQTSGLPTKDTSCESVVTSGQHHMTPQHPPRDASPAGLLSIAEETLTEFLSKATGTAVEW
VQMPGMKPGPDSIGIVAISHGCPGVAARACGLVGLEPTRVAEILKDRPSWFRDCRAVDVL
NVLPTANGGTIELLYMQLYAPTTLAPARDFWLLRYTSVMEDGSLVVCERSLTNTQNGPSM
PPVQNFVRAEMLPSGYLIRPCDGGGSIIHIVDHMNLEAWSVPEVLRPLYESSTVLAQKTT
MTALRQLRQIAQEASQSSAANWGQRPVALRALSQRLSRGFNEALNGFTDEGWSLMGTEGM
DDVTILVNSSPDKLMGLNLSFNNGFTPVSNGVLCAKASMLLQNVPPAILLRFLREHRSEW
ADTNIDAYSAAAVKVGPCSLPGSRVGNYGGQVILPLAHTIEHEELLEVIKLEGAGHCPEE
AIMGRDMFLLQSHRQKGLPRAQRNKYLYSLISRHCVLVFMLRPLCSGMDENAVGICAELI
FAPIDASFADDAPLLPSGFRIIPLDTGKEASSPNRTLDLASALEIGSAGNKACSNYTATG
GSTRSVMTIAFEFAFESHMQENVASMARQYVRSIISSVQRVALALSPSRLDGNGGVRPQL
GPPEAQTLARWICQSYRCYLGVELLKAGGGVGSESILKSLWHHPDAATPVFTFANQAGLD
MLETTLAALQDITLEKIFDDHGKRNLSSEFPQIMQQGFACLQGGICLSSMGRPVSYERAV
AWKVLNEDENAQCICFMFMNWSFV*
>DCAR_007580
MMAMSCKDGKGVMDNGKYVRYTPEQVEALERVYHECPKPSSIRRQQLIRECPILSNIETK
QIKVWFQNRRLLSIAEETLTEFLSKATGTAIEWVQMPGMKLYAPTTLAPARDFWLLRYTT
VMEDGSLVVCERSLSNTQNSSMPPVLSFARAEILPSGYLIRPCDGGGSVIHIVDHMNLEA
WNVPEVMRPLYESSTVLAQKTTMAALRHLKQISLEVSQSSAANWGRQPAALRALSQKLSR
GFNEAINGFADEGWSLMGSDGMDDVTILVNSSPDKLLGLNMSFSNGLPSIGHVVLCAKAS
MLLQNVPPAILVRFLREHRSEWADCNVDAYSAAAVKIGPCSFPGSRMGNTGSQLLEVVKL
EGMVPCPEDSIMPRDMFLLQLCGGMDENAFGTCAELIFAPIDPSFADDAPLLPSGFRIIC
LDSKKESSSPNRTLDLASALEVGSAVSKGFGEYNDGSGSTRSVMTIAFEFACESHMQDTV
ASMARQYVRSVISSVQRVALALSPSHLNVYGSLLPSLGTPEAQTLARWVCHSYRCYLGSE
LIKTAGEGSDSILKTLWHHPDAVLCCSIKAMPVFNFANQSGLDMLETTLVALQDITLEKI
FDDNGRKSLSSQLPQIMQQGFACLQGGICLSSMSRPISYERALAWKVLNEEENAHCICFM
FINWSFV*
>PGSC0003DMG400011810
MALCLQRGGGGESGSKNDMDNGKYVRYTPEQVEALERVYAECPKPTSLRRQQLIRECPIL
SNIEPKQIKVWFQNRRCREKQRKEASRLQTVNRKLSAMNKLLMEENDRLQKQVSQLVYEN
GYMKQQINTVSSTTTDTSCESVVVSGQQQRKNPTPQHPERDANNPAGLLAIAEETLAEFL
GKATGTAVDWVQMIGMKPGPDSIGIVAVSRNCSGVAARACGLVSLEPTKVAEILKDRPSW
YRDCRCLNVLSVIPTGNGGTIELIYLQTYAPTTLATARDFWTLRYTTSLEDGSLVICERS
LTTATGGPTGPPATSFVRAEMLPSGYLIRPCEGGGSMIHIVDHIDLDAWSVPEVLRPLYE
SSKILAQKMTMAALRHIRQIAQETSGEIQYTGGRQPAVLRALSQRLCRGFNDAVSGFVDD
GWTIMDSDGVEDVTIAINSSSSKFLGSQYNTLSILPTFGGVLCARASMLLQNVPPALLVR
FLREHRSEWADYGVDAYSSASLKASPYAVPCARPGGFPSSQVILPLAQTVEHEEFLEVVR
LEGPAFSPEDIALSRDMYLLQLCSGVDENAAGACAQLVFAPIDESFGDDAPLIPSGFRVI
PLEPKSDVPAATRTLDLASTLEAGTGGSGTRPAGEIEAGNYNHRSVLTIAFQFTFESHYQ
DNVAAMARQYVRSIVGSVQRVAMAIAPSRLSSQLTPKSFPGSPEAVTLARWISRSYRVHT
GGDLFQVDSQAGDAVLKQLWHHSDAIMCCSVKMNASAVFTFANQAGLDMLETTLLALQDI
MLDKILDEAGRKVLLSEFSKIMQQGFAYLPAGICVSSMGRPISYEQAIAWKVLNDDDSNH
CLAFMFINWSFV*
>PGSC0003DMG400021125
MDSSKYVRYTPEQVEALERVYAECPKPTSLKRHQLIRECSILSNIDPKQIKVWFQNRRCR
EKQRKEASHLQTVNRKLTAMNKLLMEENDRLQKHVSHLVYDNGFMRQQLHTQVNSTTTDT
CCESVVVSDQQQQQNPIPQHHPQRDANSPAGLLAIAEETLTEFLGKATGTAVDWVQMIGM
KPGPESIGIVAVSRNCNGVAARACGLVSLEPMKVAEILKDRPSWYRDCRCLDILNVIPTG
NGGTIELIYLQTYAPTTLAPARDFWTLRYTTSLEDGSLVICERSLTSNTGGPVGPPATSS
VRAKMLPSGFLIRPCEGGGSIIHIVDHIDLDACSVPEVLRPLYESSKILAQKMTMAAFRY
IRQIAQETSGEIQYAGGRQPAVLRAFSQRLCRGFNNAVSGFIDDGWTIMGSDGVDDVTIA
VNSSPSKFLDAQYNTLSILPTFGGVLCARASMLLQDVCPALLVRFLREHRSEWADYGVDA
YSSASLKASPYAVPCARPGVFPSSQVILPLAQTVEHEEFLEVVRLEGHAFSPEDIALSRD
MYLLQLCSGVEENATGACAQLVFAHIDESFGDDAPLLPSGFSVIPLEPKSDSPSAARTLD
LASTLEARTGGTRLAGEVEGRSYNHRSVLTIAFQFAFENHYRENVAAMARQYVRSIVGSV
QRVAMAIAPSRLCSQLTPKSFPGSPEAVTLARWICRSYKNHTGGELLQVESQAAGDAVLK
QLWHHTDSIMCCSVKMNDSAVFSFSNQAGLDMLETTLIALQDIMLDKILDEAGRKVLLSE
FPKIMQQGFAYLPAGLCVSSMGRPVSYEQAVAWKVLNDDNSSHCLAFMFTNWSFI*
>PGSC0003DMG401008054
MAMVAQQHRESSSGSITKHLDSSGKYVRYTAEQVEALERVYAECPKPSSLRRQQLIRECH
ILSNIEPKQIKVWFQNRRCREKQRKESSRLQTVNRKLSAMNKLLMEENDRLQKQVSQLVC
ENGYMRQQLQSVSAATTDVSCESVVTTPQHSLRDANNPAGLLPIAEETLAEFLSKATGTA
VDWVPMPGMKPGPDSVGIFAISHSCSGVAARACGLVSLEPTKIAEILKDRPSWFRDCRNV
EVITIFPAGNGGTVELLYTQIYAPTTLAPARDLWTLRYTTTLDNGSLVVCERSLSGNGPG
PNPAAASQFVRAQMLPSGYLIRPCDGGGSIIHIVDHLNLEAWSAPEILRPLYESSKVVAQ
KMTIAALRYARQLAQETSGEVVYGLGRQPAVLRTFSQRLCRGFNDAINGFGDDGWSMLSS
DGAEDVIVAVNSRKNLATTSVPLSSLGGILCAKASMLLQNVPPAVLVRFLREHRSEWADF
NVDAFVASALKSCPYTYPGMRPTRFTGSQIIMPLGHTIEHEEMLEVIRLEGHSIGQEDAF
MPRDIHLLQMCSGTDENAVGACSELVFAPIDEMFPDDAPLLPSGFRIIPLESKSGDAQDT
LNAHRTLDLASSLEVGPARNSATGDMASCYSARSVLTIAFQFPFEDNLQDNVATMARQYV
RSVVSSVQRVAMAISPTGMNPTLGAKLSPGSPEAVTLSHWICQSYSYHMGTELLRADSSG
DESVLKNLWQHQDAILCCSLKSLPVFIFANKAGLDMLETTLVALQDISLDKIFDEPGREV
LLSEFAKIMEQGFACLPGGICMSTMGRHISYEQAIAWKVFASSEENAVHCLAFSFINWSF
V*
>PGSC0003DMG401029143
MAVTSSCKDKFGMDSGKYVRYTPEQVDALERLYHECPKPSSLRRQQLIRECPILSNIEPK
QIKVWFQNRRCREKQRKESSRLQGVNRKLTAMNKLLMEENDRLQKQVSQLVYENSFFRQQ
TQTAALATTDNNSCESVVTSGQHNLTPQRPPRDASPAGLLSLAEETLTEFLSKATGTAVE
WVQMPGMKPGPDSIGIIAISHGCSGVASRACGLVGLEPTRVAEILKDRPSWFRDCRAVDV
LNVMSTGNGGTIELLYMQLYAPTTLAPARDFWLMRYTSVMEDGSLVICERSLNNTQNGPS
MPPVQSFVRADILPSGYLIRPCEGGGSIIHIVDHMDLEPWSVPEVLRPLYESSTLLSQRT
TMAALRHLRQISQEISHPTVSGWGRRPAALRALGQRLSKGFNEAVNGFTDEGWSMLESDG
IDDVTILVNSSPSKLMGANLSYANGFPSMSSAVLCAKASMLLQNVPPAILLRFLREHRSE
WADSGIDAYSAAAVKAGPCSIPVTRTGSFGGQIILPLAHTIEHEEASD*
>PGSC0003DMG402029143
MAVTSSCKDKFGMDSGKYVRYTPEQVDALERLYHECPKPSSLRRQQLIRECPILSNIEPK
QIKVWFQNRRCREKQRKESSRLQGVNRKLTAMNKLLMEENDRLQKQVSQLVYENSFFRQQ
TQTAALATTDNNSCESVVTSGQHNLTPQRPPRDASPAGLLSLAEETLTEFLSKATGTAVE
WVQMPGMKPGPDSIGIIAISHGCSGVASRACGLVGLEPTRVAEILKDRPSWFRDCRAVDV
LNVMSTGNGGTIELLYMQLYAPTTLAPARDFWLMRYTSVMEDGSLVICERSLNNTQNGPS
MPPVQSFVRADILPSGYLIRPCEGGGSIIHIVDHMDLEPWSVPEVLRPLYESSTLLSQRT
TMAALRHLRQISQEISHPTVSGWGRRPAALRALGQRLSKGFNEAVNGFTDEGWSMLESDG
IDDVTILVNSSPSKLMGANLSYANGFPSMSSAVLCAKASMLLQNVPPAILLRFLREHRSE
WADSGIDAYSAAAVKAGPCSIPVTRTGSFGGQIILPLAHTIEHEEFMEVIRLESIGHYQD
DMIMPSDIFLLQLCNGVDENAVGSCAELMFAPIDASFADDAPLLPSGFRIIPLDAKADAS
SPNRTLDLASTLEVGPAGSRPTGDHSKNSGSTKSVMTIAFQFAFEIHLQESIAAMARQYV
RSIISSVQRVALALSPSRIGSLPGLRSPPGTPEAQTLARWICQSYRYFLGVELLKSASGG
SDTILKEIWDHSDALMCCSMKALPVFTFANEAGLDMLETTLVALQDISLEKIFDDNGRKA
LYSELPQIMQQGFACLQGGICLSSMGRPISYERAVAWKVLNEEEDAHCICFMFINWSFV*
>PGSC0003DMG400002616
MASCKDGKSVLDNGKYVRYTPEQVEALERLYHDCPKPSSMRRQQLIRECPILSNIEPKQI
KVWFQNRRCREKQRKEASRLQSVNRKLTAMNKLLMEENDRLQKQVSQLVYENGYFRRQSH
STPLATKDTSCDSVVTSGQHHLTSQHPPRDASPAGLLSIAEETLTEFLSKATGTAVEWVQ
MPGMKPGPDSIGIIAISHGCTGVAARACGLVGLEPTRVSEILKDRPSWYRDCRVVEVLNV
LPTANGGTIELLYMQLYAPTTLAPARDFWLLRYTTVMDDGSLVVCERSLGNTQNGPSMPP
VQNFVRAEILPSGYLIRPCEGGGSIIHIVDHMNLEAWSVPEVLRPLYESSAVLAQKTTVA
ALRYLRQIAQEVSQTNVTNWGRRPAALRALSQRLSRGFNEALNGIADEGWSMLDSDGMDD
VTILVNSSPDKLMGLNLPFANGFSPMSNAVMCAKASMLLQNVPPAILLRFLREHRSEWAD
NNIDAYAAAAIKVGPCSLPGARVGNFGGQVILPLAHTVEHEELLEVIKLEGHSPEDAIMP
RDMFLLQLCSGMDENAVGTCAELVFAPIDASFADDAPLLPSGFRIISLESGKEASSPNRT
LDLTSALETGPAENKAANDLHTSGGSSRSVMTIAFQFAFESHMQESVASMARQYVRSIIS
SVQRVALALSPSHLGSHGGLRLPLGTPEAHTLARWICQSYRCFLGVELLKSNTDQGSESI
LKSLWHHSDAIICCSAKALPVFTFANQAGLDMLETTLVALQDITLEKIFDDHGKKNLCTE
FPQIMQQGFACLQGGICLSSMSRPISYERAVAWKVMNEEDTAHCICFMFVNWSFV*
>PGSC0003DMG400026460
MSMSCKDGKSIEDNGKYVRYTPEQVEALERLYHECPKPSSMRRQQLIRECPILSHIEPRQ
IKVWFQNRRCREKQRKESSRLQGVNRKLSAMNKLLMEENDRLQKQVSQLVYENGYFRKQT
QTTKLASKDTSCESVVTSGQHHLTPQHPPRDASPAGLLSIAEETLTEFLSKATGTAVEWV
QMPGMKPGPDSIGIIAISHGCTGMAARACGLVGLDPTRVAEILKDRPSWYRDCRAVEVLN
MLPTANGGTIELLYMQLYAPTTLAPPRDFWLLRYTTVTDDGSFVVCERSLGNTLNGPSMP
QVQNFVRAEMLPSGYLIRPCEGGGSIVHIVDHMNLEAWSVPEVLRPLYESSAVLAQKTTM
AALRQLRQLTLEVSQPNVTNWGRRPAALRALSKRLNRGFNEALNGFSSEGWSMLDNDGMD
DVTILVNSSPDKLMGLNLSFSDGFTSLSNAILCAKASMLLQSVTPAILLRFLREHRSEWV
DNNIDAYSAAAVKVGPCSLPGVRVSNFGGQVILPLAHTVEHEELLEVIKLEGVCHSPEDV
IMPRDMFLLQLCSGMDENAVGTCAELIFAPIDASFADDAPLLPSGFRIIPLDSAKEASSP
NRTLDLTSALETGPVGSKVANDLKSTGGTSKSIMTIAFQFAFESHMQENVASMARKYVRS
FISSVQRVALALSPSNFGSVGGLRLPLGTPEAHTLARWICQSYRRFLGVELPKLSSEGSE
SILDSLWHHSDAIICCSAKAMPVFTFANQGGLDMLETTLVALQDISLEKIFDEHGRKNLC
SEFPQIMQQGFACLQGGICLSSMGRPVSYEKAVAWKVLNEEDTAHCISFMFVNWSFV*
>Solyc02g024070.2
MALCLQRGEGESGSKNDMDNGKYVRYTPEQVEALERVYAECPKPTSLRRQQLIRESPILS
NIEPKQIKVWFQNRRCREKQRKEASRLQTVNRKLSAMNKLLMEENDRLQKQVSQLVYENG
YMKQQINTVSSTTTDTSCESVVVSGQQQRKNPTPQHPERDANNPAGLLAIAEETLAEFLG
KATGTAVDWVQLIGMKPGPDSIGIVAVSRNCSGVAARACGLVSLEPTKVAEILKDCPSWY
RDCRCLNVLSVIPTGNGGTIELIYLQTYAPTTLATARDFWTLRYTTSLEDGSLVICERSL
TTATGGPTGPPATSFVRAEMLPSGYLIRPCEGGGSMIHIVDHIDLDAWSVPEVLRPLYES
SKILAQKTTMAALRHIRQIAQETSGEIQYSGGRQPAVLRALSQRLCRGFNDAVNGFVDDG
WTITDSDGVEDVTIAINSSSSKFLGSQYNTLSILPTFGGVLCARASMLLQNVPPALLVRF
LREHRSEWADYGVDAYSSASLKASPYAVPCARPGGFPSSQVILPLAQTVEHEEFLEVVRL
EGPAFSPEDIALSRDMYLLQLCSGVDENAAGACAQLVFAPIDESFGDDAPLLPSGFRVIP
LEPKSDVPAATRTLDLASTLEAGTGGSGTRPAGEIEAGNYNHRSVLTISFQFTFESHYQD
NVAAMARQYVRSIVGSVQRVAMAIAPSRLSSQLTPKSFPVSPEAVTLARWISRSYRVNTG
GDLFQVDSQAGDAVLKQLWHHSDAIMCCSVKMNASAVFTFANQAGLDMLETTLLALQDIM
LDKILDEAGRKVLLSEFSKIMQQGFAYLPAGICVSSMGRPISYEQAIAWKVLNDDDSNHC
LAFMFINWSFV*
>Solyc02g069830.2
MHKDCNKEMDSSKYVRYTPEQVEALERVYAECPKPTSLKRHQLIRECSILSNIDPKQIKV
WFQNRRCREKQRKEASHLQTVNRKLTAMNKLLMEENDRLQKHVSHLVYDNGFMRQQLHTV
NSTTTDTCCESVVVSGQQQQQNPMPQHHPQRDANSPAGLLAIAEETLTEFLGKATGTAVD
WVQMIGMKPGPESIGIVAVSRNCNGVAARACGLVSLEPMKVAEILKDRPSWYRDCRCLDI
LNVIPTGNGGTIELIYLQTYAPTTLAPARDFWTLRYTTSLEDGSLVICERSLTSNTGGPV
GPPATSSVRAKMLPSGFLIRPCEGGGSIIHIVDHIDLDACSVPEVLRPLYESSKILAQKL
TMAAFRYIRQIAQETSGEIQYAGGRQPAVLRAFSQRLCRGFNNAVSGFIDDGWTIMGSDG
VDDVTIAVNSSPSKFLDAQYNTLSILPTFGGVLCARASMLLQDVCPALLVRFLREHRSEW
ADYGVDAYSSASLKASPYAVPCARPGVFPSSQVILPLAQTVEHEEFLEVVRLEGHAFSPE
DIALSRDMYLLQLCSGVEENATGACAQLVFAHIDESFGDDAPLLPSGFSVIPLEPKSDSP
SAARTLDLASTLEARTGGTRPAGEVEGSSYNHRSVLTIAFQFAFENHYRENVAAMARQYV
RSIVGSVQRVAMAIAPSRLCSQLTPKSFPGSPEAVTLARWICRSYKNHTGGELLQMDSQA
AGDAVLKQLWHHTDSIMCCSVKMNDSAFFSFANQAGLDMLETTLIALQDIMLDKILDEAG
RKVLLSEFPKIMQQGFAYLPAGLCVSSMGRPVSYEQAVAWKVLNDDNSNHCLAFMFTNWS
FI*
>Solyc11g069470.1
MAMVAQQHRESSSGSITKHLDSSGKYVRYTAEQVEALERVYAECPKPSSLRRQQLIRECH
ILSNIEPKQIKVWFQNRRCREKQRKESSRLQTVNRKLSAMNKLLMEENDRLQKQVSQLVC
ENGYMRQQLQSVSAATTDVSCESVVTTPQHSLRDANNPAGLLPIAEETLAEFLSKATGTA
VDWVPMPGMKPGPDSVGIFAISHSCSGVAARACGLVSLEPTKIADILKDRPSWFRDCRNV
EVITMFPAGNGGTVELLYTQIYAPTTLAPARDFWTLRYTTTLDNGSLVVCERSLSGNGPG
PNPTAASQFVRAQMLPSGYLIRPCDGGGSIIHIVDHLNLEAWSAPEILRPLYESSKVVAQ
KMTIAALRYARQLAQETSGEVVYGLGRQPAVLRTFSQRLCRGFNDAINGFGDDGWSMLSS
DGAEDVIVAVNSRKNLATTSIPLSPLGGVLCAKASMLLQNVPPAVLVRFLREHRSEWADF
NVDAFVASALKSCPYTYPGMRPTRFTGSQIIMPLGHTIEHEEMLEVIRLEGHSIGQEDAF
MPRDIHLLQMCSGTDENAVGACSELVFAPIDEMFPDDAPLLPSGFRIIPLESKSGDAQDT
LNAHRTLDLASSLEVGPATNSTTGDAASCYSARSVLTIAFQFPFEDNLQDNVATMARQYV
RSVVSSVQRVAMAISPTGMNPTLGAKLSPGSPEAVTLSHWICQSYSYHMGTELLRADSSG
DESVLKNLWQHQDAILCCSLKSLPVFIFANKAGLDMLETTLVALQDISLDKIFDESGRKV
LLSEFAKIMEQGFACLPGGICMSTMGRHISYEQAIAWKVFASSEENAVHCLAFSFINWSF
V*
>Solyc08g066500.2
MDSGKYVRYTPEQVEALERLYHECPKPSSLRRQQLIRECPILSNIEPKQIKVWFQNRRCR
EKQRKESSRLQGVNRKLTAMNKLLMEENDRLQKQVSQLVYENSFFRQQTQTAALATTDNN
SCESVVTSGQHNLTPQRPPRDASPAGLLSLAEETLTEFLSKATGTAVEWVQMPGMKPGPD
SIGIIAISHGCSGVASRACGLVGLEPTRVAEILKDRPSWFRDCRAVDVLNVMSTGNGGTI
ELLYMQLYAPTTLAPARDFWLMRYTSVMEDGSLVICERSLNNTQNGPSMPPVQSFVRADI
LPSGYLIRPCEGGGSIIHIVDHMDLEPWSVPEVLRPLYESSTLLSQRTTMAALRHLRQIS
QEISHPTVSGWGRRPAALRALGQRLSKGFNEAVNGFTDEGWSMLESDGVDDVTILVNSSP
SKLMGANISYANGFPSMSSAVLCAKASMLLQNVPPPILLRFLREHRSEWADSGIDAYSAA
AVKAGPCSIPVTRTGSFGGQIILPLAHTIEHEEFMEVIRLESIGHYQDDMIMPSDIFLLQ
LCNGVDENAIGTCAELMFAPIDASFADDAPLLPSGFRIIPLDSKADASSPNRTLDLASTL
EVGPAGSRPTGDHSKNSGSAKSVMTIAFQFAFEIHLQESIAAMARQYVRSIISSVQRVAL
ALSPSRIGSLPGLRSPPGTPEAQTLARWICQSYRFFLGVELLKSASGGSESILKEIWDHS
DALMCCSMKALPVFTFANEAGLDMLETTLVALQDISLEKIFDDNGRKALYSELPQIMQQG
FACLQGGICLSSMGRPISYERAVAWKVLNEEEDAHCICFMFINWSFV*
>Solyc03g120910.2
MASCKDGKSVVLDNGKYVRYTPEQVEALERLYHDCPKPSSMRRQQLIRECPILSNIEPKQ
IKVWFQNRRCREKQRKEASRLQSVNRKLTAMNKLLMEENDRLQKQVSQLVYENGYFRRQS
HSTPLATKDTSCDSVVTSGQHHLTSQHPPRDASPAGLLSIAEETLTEFLSKATGTAVEWV
QMPGMKPGPDSIGIIAISHGCTGVAARACGLVGLEPTRVSEILKDRPSWYRDCRVVEVLN
VLPTANGGTIELLYMQLYAPTTLAPARDFWLLRYTTVMDDGSLVVCERSLGNTQNGPSMP
PVQNFVRAEILPSGYLIRPCEGGGSIIHIVDHMNLEAWSVPEVLRPLYESSAVLAQKTTV
AALRYLRQIAQEVSQTNVTNWGRRPAALRALSQRLSRGFNEALNGIADEGWSMLDSDGMD
DVTILVNSSPDKLMGLNLPFANGFSPMSNAVMCAKASMLLQNVPPAILLRFLREHRSEWA
DNNIDAYAAAAIKVGPCSLPGARVGNFGGQVILPLAHTVEHEELLEVIKLEGHSPEDAIM
PRDMFLLQLCSGMDENAVGTCAELVFAPIDASFADDAPLLPSGFRIISLESGKEASSPNR
TLDLTSALETGPAENKAANDLHTSGGSSRSVMTIAFQFAFESHMQESVASMARQYVRSII
SSVQRVALALSPSHLGSHGGLRLPLGTPEAHTLARWICQSYRCFLGVELLKLNTDQGSES
ILKSLWHHSDAIICCSAKALPVFTFANQAGLDMLETTLVALQDITLEKIFDDHGKKNLCT
EFPQIMQQGFACLQGGICLSSMSRPISYERAVAWKVMNEEDTAHCICFMFVNWSFV*
>Solyc12g044410.1
MSMSCKDGKSIEDNGKYVRYTPEQVEALERLYHECPKPSSMRRQQLIRECPILSHIEPRQ
IKVWFQNRRCREKQRKESSRLQGVNRKLSAMNKLLMEENDRLQKQVSQLVYENGYFRKQT
QTTKLASKDTSCESVVTSGQHHLTPQHPPRDASPAGLLSIAEETLTEFLSKATGTAVEWV
QMPGMKPGPDSIGIIAISHGCTGMAARACGLVGLDPTRVAEILKDRPSWYRDCRAVEVLN
MLPTANGGTIELLYMQLYAPTTLAPPRDFWLIRYTTVTDDGSFVVCERSLGNTQNGPSMP
QVQNFVRAEMLPSGYLIRPCEGGGSIVHIVDHMNLEAWSVPEVLRPLYESSAVLAQKTTM
AALRQLRQLTLEVSQPNVTNWGRRPAALRALSKRLNRGFNEALNGFSSEGWSMLDNDGMD
DVTILVNSSPDKLMGLNLSFSDGFTSLSNAVLCAKASMLLQSVTPAILLRFLREHRSEWV
DNNIDAYSAAAVKVGPCSLPGVRVSNFGGQVILPLAHTVEHEELLEVIKLEGVCHSPEDV
IMPRDMFLLQLCSGMDENAVGTCAELVFAPIDASFADDTPLLPSGFRIIPLDSAKEASSP
NRTLDLTSALETGPVGSKVANDLKSTGGTSKSIMTIAFQFAFESHMQENVASMARKYVRS
FISSVQRVALALSPSNFGSLGGLRLPLGTPEAHTLARWICQSYRRFLGVELPKLSSEGSE
SLLDSLWHHSDAIICCSAKALPVFTFANQGGLDMLETTLVALQDISLEKIFDEHGRKNLC
SEFPQIMQQGFACLQGGICLSSMGRPVSYEKAVAWKVLNEEDTAHCIGFMFVNWSFV*
>Prupe.4G090100.1.p
MALVMNRDSPGSSSKQMDSSKYVRYTPEQVEALERVYSECPKPSSLRRQQLIRECPILSN
IEPKQIKVWFQNRRCREKQRKESSRLQTVNRKLTAMNKLLMEENDRLQKQVSHLVYENGF
MRQQLHSASGTTTDNSCESVVMSGQHQQQQNPTPQHPQRDANNPAGLLAIAEETLAEFLS
KATGTAVDWVQMIGMKPGPDSIGIVAVSRNCSGVAARACGLVSLEPTKVAEILKDRTSWF
RDCRCLDVLSLIPAGNGGTIELTYMQTYAPTTLAAARDFWTLRYTTSLEDGSLVVCERSL
TSSTGGPTGPPSASFVRAEMLPSGYLIRPCEGGGSIINIVDHVDLDAWSVPEVLRSLYES
SKILAQKMTISALRHIRQIAQETSGEIQYGGGRQPAVLRTFCQRLCRGFNDAVNGFADDG
WSLMGSDGVEDVTITINSSPNKFLGSQYNASIFPTFGGGVLCAKASMLLQSVPPALLVRF
LREHRSEWADYGVDAYSAACLKASPYAVPCARPGGFPSSQVILPLAQTVENEEFLEVVRL
EGHAFSPEDVALARDMYLLQLCSGVDENAVGSCAQLVFAPIDESFADDAPLLPSGFHVIP
LDPKTDGPTANRTLDLASTLEVGPSGSRPVNEADGNSYNLRSVLTIAFQFTFENHLRDNV
AAMARQYVRSVVSSVQRVAMAIAPSRLSSQMVPKPLPGSPEAHTLARWICRSYRIHTGAE
LFRVDSPSGDAVLKQLWHHSDAIMCCSVKTNASPVFTFANQAGLDMLETTLVALQDIMLD
KILDEAGRKILCSEFSKIMQQGFAYLPAGLCASSMGRPVSYDQAVAWKVVNDDDSNHCLA
FMFMSWSFV*
>Prupe.6G102300.1.p
MAMAVAHHRESSSGSSINKHLDAGKYVRYTSEQVEALERVYAECPKPSSLRRQQLIRECP
ILSNIEPRQIKVWFQNRRCREKQRKESSRLQTVNRKLTAMNKLLMEENDRLQKQVSQLVC
ENGFMRQQLHTAPTTDASCDSVVTTPQHSLRDANNPAGLLSIAEETLAEFLSKATGTAVD
WVQMPGMKPGPDSVGIFAISQSCSGVAARACGLVSLEPTKIAEILKDRPSWFRDCRSLEV
FTMFPAGNGGTIELIYTQTYAPSTLAPARDFWTLRYTTSLDNGSFVVCERSLSGSGAGPN
AASAAQFVRAEMLPSGYLIRPCEGGGSIIHIVDHLNLEAWSVPEVLRPLYESSKVVAQRM
TIAALRYIRQIAQETSGEVVYSLGRQPAVLRTFSQRLIRGFNDAVNGFNDDGWSLINCDG
AEDVIIAVNSTKNLTTSNPANSLALLGGGVLCAKASMLLQNVPPAVLVRFLREHRSEWAD
FNVDAYSAASLKAGSYAYPGMRPTRFTGGQIIMPLGHTIEHEELLEVVRLEGHSLTQEDA
FASRDIHLLQICSGVDENAVGACSELVFAPIDEMFPDDAPLVPSGFRIIPLDSKTSDSKD
TLATHRTLDLTSSLEVGSTTNNAAGELSSFHNTRSVLTIAFQFPFENSLQENVATMARQY
VRSVISSVQRVAMAISPSGLSPSLGGPKLSPGSPEALTLAHWICQSYSFHVGAELLRPDS
LGGDSMLKHLWHHQDAILCCSLKSLPVFIFANQAGLDMLETTLVALQDISLDKIFDECGR
KTLCADFAKLMNQGFAHLPAGICMSTMGRHVSYEQAVAWKVLAAEENSVHCLAFSFMNWS
FV*
>Prupe.1G447100.1.p
MMAVTSACKDGGMKMQMDNGKYVRYTPEQVEALERLYHECPKPSSMRRQQLIRECPILSN
IEPKQIKVWFQNRRCREKQRKEASRLQTVNRKLTAMNKLLMEENDRLQKQVSQLVYENSY
FRQQTQNTNLATTDTSCESVVTSGQHHLTPQHPPRDASPAGLLSIAEETLAEFLSKATGT
AVEWVQMPGMKPGPDSIGIVAISHGCTGVAARACGLVGLEPTRVAEILKDRPSWFRNCRS
VDVLNVLSTGNGGTIELLYMQLYAPTTLAPARDFWLLRYTSVLEDGSLVVCERSLNNTQN
GPSMPPVQNFVRAEMLPSGYLIRPCEGGGSIIHIVDHMDLEPWSVPEVLRPLYESSTLLA
QKTTMAALRNLRQISQEVSQPNAAGWGRRPAALRALSQRLSKGFNEAVNGFTDEGWSILE
SDGVDDVTLLVNSSPGKMMGANLYANGVPSMSNAVLCAKASMLLQNVPPAILLRFLREHR
SEWADRSIDAYSAAAIKPGPCGLLGSRAGGFGDQVIHPLAHTIEHEEFMEVIKIENMGHY
REDMIMPAADIFLLQLCSGVDENSVGTCAELVFAPIDASFSDDGPILPSGFRIIPLDSRM
DAPSPNRTLDLASALEVGPAGSRASGDNAGHSGNTKSVMTIAFQFAFEIHLQDNVASMAR
QYVRSIIASVQRVALALSPSRFGSNSGFRPPPGTPEAQTLAGWICQSYRCYLGGDLLKSE
GSESILKSLWHHSDAILCCSLKALPVFTFANQAGLDMLETTLVALQDITLEKIFDDNGRK
TLFSEFPQIMQQGFMCLQGGICMSSMGRPISYERAVAWKVLNEEETAHCICFMFINWSFV
*
>Prupe.1G447100.2.p
MMAVTSACKDGGMKMQMDNGKYVRYTPEQVEALERLYHECPKPSSMRRQQLIRECPILSN
IEPKQIKVWFQNRRCREKQRKEASRLQTVNRKLTAMNKLLMEENDRLQKQVSQLVYENSY
FRQQTQNTNLATTDTSCESVVTSGQHHLTPQHPPRDASPAGLLSIAEETLAEFLSKATGT
AVEWVQMPGMKPGPDSIGIVAISHGCTGVAARACGLVGLEPTRVAEILKDRPSWFRNCRS
VDVLNVLSTGNGGTIELLYMQLYAPTTLAPARDFWLLRYTSVLEDGSLVVCERSLNNTQN
GPSMPPVQNFVRAEMLPSGYLIRPCEGGGSIIHIVDHMDLEPWSVPEVLRPLYESSTLLA
QKTTMAALRNLRQISQEVSQPNAAGWGRRPAALRALSQRLSKGFNEAVNGFTDEGWSILE
SDGVDDVTLLVNSSPGKMMGANLYANGVPSMSNAVLCAKASMLLQNVPPAILLRFLREHR
SEWADRSIDAYSAAAIKPGPCGLLGSRAGGFGDQVIHPLAHTIEHEEFMEVIKIENMGHY
REDMIMPAADIFLLQLCSGVDENSVGTCAELVFAPIDASFSDDGPILPSGFRIIPLDSRM
DAPSPNRTLDLASALEVGPAGSRASGDNAGHSGNTKSVMTIAFQFAFEIHLQDNVASMAR
QYVRSIIASVQRVALALSPSRFGSNSGFRPPPGTPEAQTLAGWICQSYRCYLGGDLLKSE
GSESILKSLWHHSDAILCCSLKALPVFTFANQAGLDMLETTLVALQDITLEKIFDDNGRK
TLFSEFPQIMQQGFMCLQGGICMSSMGRPISYERAVAWKVLNEEETAHCICFMFINWSFV
*
>Prupe.3G060700.1.p
MAMSCKDGKGGLDNGKYVRYTPEQVEALERLYHECPKPSSIRRQQLIRECPILSNIEPKQ
IKVWFQNRRCREKQRKEASRLQAVNRKLTAMNKLLMEENDRLQKQVSHLVYENGYFRQHT
QGTTLATKDTSCESVVTSGQHHLTPQHPPRDASPAGLLSIAEETLAEFLSKATGTAVEWV
QMPGMKPGPDSIGIVAISHGCTGVAARACGLVGLEPTRVAEILKDLPSWLRDCRAVDVLN
VLPTANGGTIELLYMQLYAPTTLAPACDFWLLRYTSVLEDGSLVICVRSLKNTQNGPTMP
PVQHFVRAEMLPSGYLIRPCEGGGSIIHIVDHMDLEPCSVPEVLRPLYESSAVLAQKMTM
AALRQLRQIAHEVSQSNVTGWGRRPAALRALSQRLSRGFNEALNGFTDEGWSMMGNDGMD
DVTILINSSPDKLMGLNLSFANGFPAVSNSVLCAKASMLLQNVPPAILLRFLREHRSEWA
DNNIDAYSAAAVKVGPCSLAGSRVGSFGGQVILPLAHTIEHEEFLEVIKLEGVGHSPEDA
MMPREMFLLQLCSGMDENAVGSCAELIFAPIDASFADDAPLLPSGFRIIPLDYGKEASSP
NRTLDLASALEIGPTGNKASSEFSANTGCVRSVMTIAFEFACESHMQEHVASMARQYVRS
IISSVQRVALALSPSHLSSHAGLRSPLGTPEAQTLARWICNSYRCYLGVELLKSSTEGGE
SILKSLWHHSDAIMCCSLKALPVFTFANQAGLDMLETTLVALQDITLEKIFDDHGRKTLC
SEFPQIMQQGFACLQGGICLSSMGRPVSYERAVAWKVLNEEETAHCMCFLFVNWSFV*
>Potri.001G372300
MALSIHSKDKHMDSSKYVRYTPEQVEALERVYTECPKPSSLRRQQLIRECPILSNIEPKQ
IKVWFQNRRCREKQRKEASRLQTVNRKLTAMNKLLMEENDRLQKQVSHLVYENGFMRQQI
QTASATTTDNSCESVVMSGQHQQQQNPTPQQPQRDANNPAGLLAIAEETLAEFLSKATGT
AVDWVQMIGMKPGPDSIGIVAVSRNCSGVAARACGLVSLEPTKVAEILKDRPSWFRDCRC
LDILSVIPTGSGGTIELIYMQTYAPTTLAAARDFWTLRYTTTLEDGSLVICERSLTSSTG
GPTGPPPSSFIRAEMLPSGYLIRPCEGSGSIIHIVDHVDLDVWSVPEVLRPLYESSKILA
QKMTMAALRHIRQIAQETSGEIQYGGGRQPAVLRTFSQRLCRGFNDAVNGFTDDGWSLLG
SDGGDDVTIVINSSPNKFLGSQYNASMFPTFGGGVLCAKASMLLQNVPPALLVRFLREHR
SEWADYGVDAYSAACLKASPYAVPCARPGGFPSSQVILPLAHTMEHEEFLEVVRLEGHAF
SPEDVALARDMYLLQLCSGVDENAVGACAQLVFAPIDESFADDAPLLSSGFRVIPLDPKT
DAPATTRTLDLASTLEVGPGGTRPASEADTNSYNLRSVLTIAFQFSFENHMRDNVAAMAR
QYVRGVVGSVQRVAMAIAPSRLSSNVGPKTLPGSPEALTLAQWICRSYRIHTGGELFRVE
SQAGDALLKQLWHHSDAIMCCSLKTNASPVFTFANQAGLDMLETTLVALQDIMLDKILDE
AGRKILCSEFSKITQQGFAYLPAGICVSSMGRPVSYEQAVAWKVLNDDDSNHCLAFMFMN
WSFV*
>Potri.011G098300
MALSMHSKDKQMDSSKYVRYTPEQVEALERVYTECPKPSSLRRQQLIRECPILCNIEPKQ
IKVWFQNRRCREKQRKESSRLQTVNRKLTAMNKLLMEENDRLQKQVSHLVYENGYMRQQI
QTASATATDNSCESVVMSGQHQQQQNPTPQQPQRDANNPAGLLTIAEETLAEFLSKATGT
AVDWVQMIGMKPGPDSIGIVAVSRNCSGVAARACGLVSLEPIKVAEILKDRPSWFRDCRC
LDIMSVIPTGSGGTIELIYMQTYAPTTLAAARDFWTLRYTTTLEDGSLVICERSLTSSTG
GPTGPPSSSFVRADMLPSGYLIRPCEGGGSIIHIVDHVDLDVWSVPEVLRPLYESSKILA
QKMTMAALQYIRQIAQETSGEIQYGGGRQPAVLRTFSQRLCRGFNDAVNGFTDSGWSLLD
GDGGDDVTIVINSSPTKFLGSQYNASISPTFGGVLCAKASMLLQNVPPALLVRFLREHRS
EWADYGVDVYSAACLKASPYAVPCARPGGFPSSQVILPLAHTVEHEEFLEVVRLEGHAFS
PEDVALAQDMYLLQLCSGVDENALGACAQLVFAPIDESFADDAPLLPSGFRVIPLDPKTD
APAATRTLDLASTLEVGPGGARPASEADTNSYNLRSVLTIAFQFTFENHFRDNVAAMARQ
YVRGVVASVQRVAMAISPSRLSSNMGPKSLPVSPEALTLARWIYRSYRIHTGGELFRVDS
QAGDALLKRLWHHSDAIMCCSLKTNASPVFTFANQAGLDMLETTLVALQDIMLDKILDEA
GRKILCSEFSKIMQQGYAYLPAGICVSSMGRPVSYEQAIAWKVLNDDNSNHCLAFMFINW
SFV*
>Potri.009G014500
MAMAVAPQHRESSSSGSLNKHLTDNGKYVRYTSEQVEALERVYAECPKPSSLRRQQLIRE
CPILANIEPKQIKVWFQNRRCREKQRKESSRLQTVNRKLTAMNKLLMEENDRLQKQVSQL
VCENGFMQQQLQTAPAAADASCDSAVTTPQHSLRDANNPAGLLSLAEETLAEFLSKATGT
AVDWVQMPGMKPGPDSVGIFAISQRCSGVAARACGLVSLEPTKLAEILKDRQSWFRDCRN
LEVFTVFPAGNGGTIELLYSQIYAPTTLAPARDFWTLRYTINLENGSLVVCERSLSGSGA
GPNAAAAAQFVRAEMLPSGYLIRPCEGGGSIIHIVDHLNLQAWSVPEVLRPLYESSKAVA
QKVTITALRHVRQIAHETSGEVVYGLGRQPAVLRTFSQRLSRGFNDAINGFNDDGWSLMN
SDGAEDVIIAVNTTKNLISANNPAHSLSFLGGILCAKASMLLQNVPPAVLVRFLREHRSE
WADFSVDAYSAASLKAGSYAYPGMRSMRFTGSQIIMPLGHTIEQEELLEVIRLEGHSFAQ
EDAFVSRDIHLLQICSGIDENAVGACSELVFAPIDEMFPDDAPLLPSGFRVIPLESKTKD
AQEALTTNRTLDLTSSLEVGPVTNHASVDGSSCHLRSVLTIAFQFPFESNLQDNVATMAR
QYVRSVISSVQRVATAISPSGLNPALGPKLSAGSPEALTLAHWICQSYWQVLPQVSSCYH
LGAELLRSDSVGGDSVLKHLWHHPDAILCCSLEALPVFIFANQAGLDMLETTLVALQDIT
LDKIFDESGRKALFTDFAKLMQQANNGFACLPAGICMSTMGRNVSYEQAVSWKVLAAEEN
TVHCIAFSFVNWSFL*
>Potri.004G211300
MAMEVAPLHRESSSSGSINKHLTDDGKYVRYTAEQVEALERVYAECPKPSSLRRQQLIRE
CPILANIEPKQIKVWFQNRRCREKQRKESSRLQTVNRKLTAMNKLLMEENDRLQKQVSQL
VCENGFMRQQLQTVTTDASCDSVVATPQHSLRDANNPAGLLSIAEETLSEFLAKATGTAL
EWVQMPGMKPGPDSIGIFSISQRCGGVAARACGLVSLEPKKIAEILKDRSSWFRDCRNLE
VFTMFPAGNGGTIELVYSQIYAPTTLAPARDMWTLRYTTSLENGSLVVCERSLSGYGAGP
DAAAAAQFVRAEMLPSGYLIRPCEGGSIIHIVDHLNLQAWSVPEVLRPLYESSKAVAQKM
TIAALRYVRQVAHETSGEVVYGLGRQPAVLRTFNQRLSRGFNDAINGFNDDGWSLMNADG
AEDVIIAVNSTKNLIGANNSAHSLSFLGGILCAKASMLLQNVHPAVLVCFLREHHAEWAD
FSVDAYSAALWKAGSYAYPGMRPMRFTGSQITMPLGHTIEQEDLLEVIRLEGHSFAQEDA
FVSQDIHLLQICSGIDENAVGACSELVFAPIDETFPDDAPLLPSGFRIISLESKAKDTQE
VLTTNCTLDLTSSLEAGLAINHTAVDGSSCHSLRSVLTIAFQFPFESNLQDNVATMARQY
VRSVISSVQRVAMAISPSGLSPVLGPKLSAGSPEALTLAHWICQSHRQVLLNYHLGAELL
RSDSVGGDSVLKHLWHHPDAILCCSLKSLPVFIFANQAGLDMLETTLVALQDITLDKIFN
ESGRQALYTEFAKLMQQGFACLPAGICMSTMGRNVSYEQAVAWKVLSAEENAVHCIAFSF
VNWSFL*
>Potri.006G237500
MMAVSSTCKDGSTKITMDNGKYVRYTPEQVEALERLYHECPKPSSMRRQQLIRECPILSH
IEPKQIKVWFQNRRCREKQRKEASRLQAVNRKLTAMNKLLMEENDRLQKQVSQLVYENSY
FRQQTQNATNLATTDTSCESVVTSGQHHLTPQHPPRDASPAGLLSIAEETLAQFLSKATG
TAVEWVQMPGMKPGPDSIGIVAISHGCTGVAARACGLVGLEPTRVAEILKDRPSWFRDCR
AVDVVNALSTGSGGTIELLYMQLYAPTTLAPARDFWLLRYTSVLEDGSLVVCERSLNNTQ
NGPSMPPTQHFVRAEMLPSGYLIRPCEGGGSIIHVVDHMDLEPWSVPEVLRPLYESSTLL
AQKTTMAALRHLRQVSQEVSQPNVTGWGRRPAALRALSQRLSKGFNEAVNGFADEGWSML
ESDGIDDVTVLVNSSPAKMMGVNFSYANGFPSMSNAVLCAKASMLLQNVPPAILLRFLRE
HRSEWADSGIDAYAAAAVKAGPCSLPMSRAGNFGGQVILPLAHTIEHEEASTSFMEVIKL
ENMGYREDMLMPGDVFLLQLCSGVDENAVGTCAELIFAPIDASFSDDAPIIPSGFRIIPL
DSGMDASSPNRTLDLASALEVGPAGNRASGDLSGRSGCTKSVMTIAFQFAFEMHLQENVT
SMARQYVRSIIASVQRVALALSPSHFGSHAGFRPPPGTPEAHTLARWICESYRCYLGVEL
LKNEGSESILKTLWHHSDALMCCSLKTLPVFTFANQAGLDMLETTLVALQDITLEKIFDD
NGRKTLYSEFPQIMQQGFMCLQGGICLSSMGRPVSYERAVAWKVLNEEESAHCICFMFIN
WSFV*
>Potri.018G045100
MVEGMMGVSSTCKDGSTRITMDNGKYVRYTPEQVEALERLYHECPKPTSTRRQQLIRECP
ILSHIEPKQIKVWFQNRRCREKQRKEASRLQAVNRKLTAMNKLLMEENDRLQKQVSQLVY
ENSYFRQQTQNATTLATTDTSCESVVTSGQHRLTPQHPPRDASPAGLLSIAEENLAQFLS
KATGTAVEWVQMPGMKPGPDSIGIVAISHGCTGVAARACGLVGLEPTRVAEILKDRPSWF
RDCRAVDVINAMSTANGGTIELLYMQLYAPTTLAPARDFLLLRYTSVLEDGSLVVCERSL
NNTQNGPSMPPTQHFVRAEMLPSGYLIRPCEGGGSIIHIVDHMDLEPWSVPEVLRPLYES
STLLAQKTTMAALRHLRQISQEISQPNVTGWGRRPAALRALSQRLSKGFNEAVNGFADEG
WSLLESDGIDDVTVLVNSSPTKTMGVNFSYDNGFPSMNNAVLCAKASMLLQNVPPAILLR
FLREHRSEWADNGIDAYAASAIKAGPCSLPVSRAGNFGGQVILPLAHTIENEEAKVIKLE
NMGYREDMLMPGDVFLLQLCSGVDENAVGTCAELIFAPIDASFSDDAPIIPSGFRIIPLD
SGMDASSPNRTLDLASALEVGPAGNRASGDLSGRSGCTKSVMTIAFQFAFEMHLQENVAS
MARQYVRSIIASVQRVALALSPSHFGSHAGFWPPHGTPEAHTLARWICESYRIYLGVKLL
KNEGSDSILKTLWHHSDALVCCSLKTLPVFTFSNQAGLDMLETTLVALQDITLEKIFDDN
GRKTLCSEFPQIMQQGFMCLPGGICLSSMGRPVSYERAVAWKVLNEEESAHCICFMFMNW
SFV*
>Potri.001G188800
MMAMSCKDGKNPINMDNGKYVRYTPEQVEALERLYHDCPKPSSIRRQQLIRECPILSNIE
PKQIKVWFQNRRCREKQRKEASRLQAVNRKLTAMNKLLMEENDRLQKQVSQLVYENGYFR
QHTQNTTLASKDTSCESVVTSGQHHLTPQHPPRDASPAGLLSIAEETLTEFLSKATGTAV
EWVQMPGMKPGPDSIGIVAISHGCSGVGARACGLVGLEPTRVAEILKDRPSWFRDCRAVD
VLNVLPTANGGTIELLYMQLYAPTTLAPGRDFWLLRYTSVLEDGSLVVCERSLKNTQNGP
SMPPVQHFVRAEMLPSGYLVRPCEGGGSIIHIVDHMDLEPWSVPEVLRPLYESSTVLAQK
TTMAALRQLRQIAQEASQSSVTNWGRRPAALRALSQRLSRGFNEALNGFSDEGWSMIGND
GMDDVTILVNSSPDKLMGLNLSFSNGFPAVSSAVLCAKASMLLQAGIQNCFLSLQHLNVP
PAILLRFLREHRSEWADNNIDAYAAAAVKVGPCSLQGSRVGNFGGQVILPLAHTVEHEEF
LEVIKLEGVCHSPEDAIMPRDVFLLQLCCGMDENAVGTCAELIFAPIDATFADDAPLLPS
GFRIIPLDSGKEASSPNRTLDLASALEVGAGNRASSDFSANSGCTRSVMTIAFEFAFESH
MQEHVASMARQYIRSIISSVQRVALALSPSHQGSQAGLRSPLGTPEAQTLARWICQSYRN
YLGVELLKSSSEGSESILKTLWHHSDAIMCCSLKALPVFTFANQAGLDMLETTLVALQDI
TLEKIFDDHGRKTLCSEFPQIMQQGFTCLQGGICLSSMGRPVSYERAVSWKVLNEEENAH
CICFMFINWSFV*
>Potri.003G050100
MEMSCKDGKQPIMDNGKYVRYTPEQVEALERLYHDCPKPSSIRRQQLIRECPILSNIEPK
QIKVWFQNRRCREKQRKEASRLQAVNRKLSAMNKLLMEENDRLQKQVSQLVYENGYFRQH
THNTPLATKDTSCESVVTSGQHHLTPQHPPRDASPAGLLSIAEETLTEFLSKATGTAVEW
VQMPGMKPGPDSSGIVAISHGCAGVGARACGLVGLEPTRVAEILKDRPSWFRDCRAVDVL
NVLPTANGGTIELLYMQLYAPTTLAPGRDFWLLRYTSVLEDGSLVVCERSLKNTQNGPSM
PPVQHFVRAEMLPSGYLVRPCEGGGSIIHIVDHMDLEPWSVPEVLRPLYESSTVLAQKTT
MVALRQLRQIAQEASQSNVTNWGRRPAALRALSQRLSRGFNEALNGFSDEGWSMIGNDGM
DDVTILVNSSPDKLMGSNLSFTNGFPAVSSAVLCAKASMLLQNVPPAILLRFLREHRSEW
ADNNIDAYAAAAVKVGPFSLQGSRVGSFGGQVILPLAHTIEHEEFLEVIKLEGVGHSPED
PIMPRDVFLLQLCCGMDENAVGTCAELIFAPIDATFADDAPLLPSGFRIIPLDSGKEASS
PNRTLDLAAALEVGPAGNRASSDHSANSGCTRSVMTIAFEFAFESHMQEHVASMTRQYIR
SIISSVQRVALALSPHLGSQAGLRSPLGTPEAQTLARWICQSYRSYLGVELLKSNGEGSE
SILKTLWHHSDAIMCCSLKALPIFTFANQAGLDMLETTLVALQDITLEKIFDDHGRKTLC
SEFSQIMQQGFTCLQGGICLSSMGRPVSYERAVAWKVLNEEENAHCICFMFINWSFV*
>Glyma.08G124400
MALCMQRDSASNKQQLMDCGKYVRYTPEQVEALERVYIECPKPSSSRRQQIIRECPLLAN
IETKQIKVWFQNRRCREKQRKEASRLQTVNRKLSAMNKLLMEENDRLQKQVSQLVYDNGF
MKQQIHTASATTTTDNSCESVVVSGQRQHQNPKIQHPQWDANNPAGLLAIAQETLAAFLS
KATGTAVNWVQMIGMKPGPDSIGIVAVSRNCSGVAARACGLVSLEPTKVAEILKDRPSWY
RDCRCLNVLSVIPTGNGGTIELMYMQTYAPTTLAAARDFWTLRYTTSLEDGSLVICERSL
TSSTGGPTGPAASNFVRAEMLPSGYLIRSCEGGGSIVHIVDHVDLDVWSVPEVLRPLYES
PKFLAQKLTTAALRNVRQIAQESSGEVQYGGGRQPAVLRTFSQRLCKGFNDAVNGFVDDG
WSLMGNDGVEDVTIGINSSPNKFFSSHYNTSMLPAFGGGVLCAKASMLLQNVPPALLVRF
LREHRSEWANYGVDAYSSACLKASPYAVPCARPSGFPSSHVIIPLAHTIEHEEFLEVVRI
EGNAFPPDDVALACDMYLMQLCSGIDENAIGACAQLVFAPIDESFADDALLLPSGFRIIP
LDPKTDGPASTRTLDLASTLETGSGNARSAGESDLNNYNLRSVLTIAFQFTFENHLRDNV
AVMARQYVRNVVRSVQRVAMAIAPSRISTQLGPKSLPGPPEALTLARWICKSYSLHTCTE
LFSVESTSGDAILKQLWHHPDAILCCSVKTNASPVFTFANQAGLDMLETTLVALQDIMLD
KVLDEAGRKFLCIEFSKIMQQGFAYLPAGICVSSMNRPVSYEQAIAWKVLDDDDSNHCLA
FVFMNWSFV*
>Glyma.05G166400
MALCMQSQQRDSASNKLLMDCGKYVRYTPEQVEALERVYVECPKPSSSRRQQIIRECPLL
ANIETKQIKVWFQNRRCREKQRKEASRLQTVNRKLSSMNKLLMEENDRLQKQVSQLVYDN
GFMKQQIHTASATTTTTTDNSCESVVVSGQHQPQNPKTQHPQWDANNPAGLLAIAQETLV
EFLSKATGTAVNWVQMIGMKPGPDSIGIVAVSRNCSGVAARACGLVSLEPTKVAEILKDR
PSWYRDCRCLNVLSVVSAGNGGTIELMYMQTYAPTTLAAARDFWTLRYSTSLEDGSLVIC
ERSLTSSTGGPTGPAASNFIRAEMLPSGYLIRSCEGGGSIIHIVDHVDLDVWSVPEVLRP
LYESPKFLAQKLTTAALRHARQIAQESSGDVHYGGGRQPAVLRTFSQRLCKGFNDAVNGF
VDDGWSLMGNDGVEDVTIAINSSPNKFFGSHYNTSMLPAFGGGVMCAKASMLLQNVPPAL
LVRFLREHRSEWANYEVDAYSSACLKASPYAVPCARPSGFPSSHVIIPLAHTIEHEEFLE
VVRIEGNAFPPDDVAWACDMYLMQLCSGIDENAIGACAQLVFAPIDESFADDALLLPSGF
RIIPLDPKTDGLASTRTLDLASTLETGSGNARSAGESDSNNYNLRSVLTIAFQFTFENHL
RDNVAVMARQYVRNVVRSVQRVAMAIAPSRLSTQLGPKSFPGPPEALTLARWICRSYRLH
TCTELFSVESTSGDAILKQLWHHPDAILCCSVKTDASPVFTFANQAGLDMLETTLVALQD
IMLDKVLDEAGRKVLCIEFSKIMQQGFAYLPAGICVSSMNRPVSYEQAIAWKVLDDDDSN
HCLAFVFMNWSFV*
>Glyma.10G119800
MTNMDLIDQHVEGGGSIIHVVDHIDLDNHKKYWLRNWQLLIVKLTLQTLQHIRQIAQESS
GEIQYGGGHQLAVLRTFSHRLCRGFNDVVNGFVDDGWSLMGWKM*
>Glyma.15G129700
MALSMHKDSANNQMDSSKYVRYTPEQVEALERVYAECPKPSSLRRQQLIRECPILSNIEP
KQIKVWFQNRRCREKQRKEASRLQTVNRKLTAMNKLLMEENDRLQKQVSHLVYENGYMKQ
QIHTASAGTTTDNSCESVVMSGQNQQQNPTPQHPNRDANNPAGLLAIAEETLAEFLSKAT
GTAVDWVQMIGMKPGPDSIGIVAVSRNCSGVAARACGLVSLEPTKVAEILKDRQSWYRDC
RCVDVLSIVPTGNGGTIELMYMQTYAPTTLAAARDFWTLRYTTSLEDGSLVICERSLTSS
TGGPAGPPSTTFVRAEMLPSGFLIRPCEGGGSIIHIVDHIDLDVWSVPEVLRPLYESSKI
LAQKLTIAALQHIRQIALESSGEIQYGGGRQPAVLRTFSQRLCRGFNDAVNGFVDDGWSL
MGTDGVEDVTIAINSSPNKFLGSNYNASMFPAFGGGVLCAKASMLLQNVPPALLVRFLRE
HRSEWADYGVDAYSAACLKASPYAVPCARPGGFPSTQVILPLAHTIEHEEFLEVVRIEGH
AFSPEDVAMARDMYLLQLCSGVDESAVGACAQLVFAPIDESFADDALLLPSGFRVIPLDP
KSDGPAPTRTLDLASTMEVGSGNARPAGEADLNGYNLRSVLTIAFQFTFENHTRDNVAAM
ARQYVRSVVGSVQRVAMAIAPSRLNTQLAPKSLPGSPEALTLARWIFRSYRMHTGTELFK
AESTAGDAILKQLWHHPDAIMCCSVKTNASPVFTFANQAGLDMLETTLVALQDIMLDKVL
DESSRKILCCEFSKIMQQGFAYLPAGICASSMNRPVSYEQAVAWKVLNDDDSNHCLAFMF
MNWSFV*
>Glyma.09G023600
MALSMHKDSANNQMDSSKYVRYTPEQVEALERVYAECPKPSSLRRQQLIRECPILSNIEP
KQIKVWFQNRRCREKQRKEASRLQTVNRKLTAMNKLLMEENDRLQKQVSHLVYENGYMKQ
QIHTASAGTTTDNSCESVVMSGQNQQQNPTPQHPNRDANNPAGLLAIAEETLAEFLSKAT
GTAVDWVQMIGMKPGPDSIGIVAVSRNCSGVAARACGLVSLEPTKVAEILKDRQSWYRDC
RCVDVLSIVPTGNGGTIELLYMQTYAPTTLAAARDFWTLRYTTSLEDGSLVICERSLTSS
TGGPTGPPSTTFVRAEMLPSGFLVRPCEGGGSIIHIVDHIDLDVWSVPEVLRPLYESSKF
LAQKLTIAALQHIRQIAQESSGEIQYSGGRQPAVLRTFSQRLCRGFNDAVNGFVDDGWSL
MGTDGVEDVTIAINSSPNKFLGSNYNASMFPAFGGGVLCAKASMLLQNVPPALLVRFLRE
HRSEWADYGVDAYSAACLKASPYAVPCARPGGFPSTQVILPLAHTIEHEEFLEVVRIEGH
AFSPEDVALARDMYLLQLCSGVDENAIGACAQLVFAPIDESFADDALLLPSGFRVIPLDP
KSDGPAATRTLDLASTMEVGSGNARPAGEADLNGYNLRSVLTIAFQFTFENHTRDNVAAM
ARQYVRSVVGSVQRVAMAIAPSRFNTQLGPKSLSGSPEALTLARWICRSYRVHTGTELFK
AESTAGDAILKQLWHHPDAIICCSVKTNASPVFTFSNQAGLDMLETTLVSLQDIMLDKVL
DESGRKILCSEFSKIMQQFSVSFQGFASLPAGICVSSMNRPVSYEQVVAWKVLNDDDSNH
CLAFMFINWSFV*
>Glyma.11G145800
MAMVVAQHRESSSSGSIDKHLDSGKYVRYTAEQVEALERVYAECPKPSSLRRQQLIRECP
ILSNIEPKQIKVWFQNRRCREKQRKEASRLQTVNRKLTAMNKLLMEENDRLQKQVSQLVC
ENGFMRQQLHTPSATTTDASCDSVVTTPQHTLRDASNPAGLLSIAEETLTEFLSKATGTA
VDWVQMPGMKPGPDSVGIFAISQSCSGVAARACGLVSLEPTKIAEILKDRPSWFRDCRSL
EVFTMFPAGNGGTIELVYTQTYAPTTLAPARDFWTLRYTTSLENGSLVVCERSLSGSGTG
PNPAAAAQFVRAETLPSGYLIRPCEGGGSIIHIVDHLNLEAWSVPEVLRPLYESSKVVAQ
KMTIAALRYIRQIAQETSGEVVYGLGRQPAVLRTFSQRLSRGFNDAVNGFNDDGWTVLNC
DGAEDVIIAVNSTKNLSGTSNPASSLTFLGGILCAKASMLLQNVPPAVLVRFLREHRSEW
ADFNVDAYSAASLKAGTYAYPGMRPTRFTGSQIIMPLGHTIEHEEMLEVIRLEGHSLAQE
DAFVSRDIHLLQICSGIDENAVGACSELVFAPIDEMFPDDAPLVPSGFRIIPLDSKPGDK
KDAVATNRTLDLTSGFEVGPATTAGADASSSQNTRSVLTIAFQFPFDSSLQDNVAVMARQ
YVRSVISSVQRVAMAISPSGINPSIGAKLSPGSPEAVTLAHWICQSYSYYLGSDLLRSDS
LVGDMMLKQLWHHQDAILCCSLKSLPVFIFANQAGLDMLETTLVALQDITLDKIFDEAGR
KALCTDFAKLMEQGFAYLPAGICMSTMGRHVSYDQAIAWKVLTGEDNTVHCLAFSFINWS
FV*
>Glyma.12G075800
MAMAVAQHRESSSSGSIDKHLDSGKYVRYTAEQVEALERVYAECPKPSSLRRQQLIRECP
ILSNIEPKQIKVWFQNRRCREKQRKEASRLQTVNRKLTAMNKLLMEENDRLQKQVSQLVC
ENGFMRQQLHTPSAATTDASCDSVVTTPQHTMRDANNPAGLLSIAEETLTEFLSKATGTA
VDWVQMPGMKPGPDSVGIFAISQSCSGVAARACGLVSLEPTKIAEILKDRPSWFRDCRSL
EVFTMFPAGNGGTIELVYTQTYAPTTLAPARDFWTLRYTTSLENGSLVVCERSLSGSGTG
PNPAAAAQFVRAETLPSGYLIRPCEGGGSIIHIVDHLNLEAWSVPEVLRPLYESSKVVAQ
KMTIAALRYIRQIAQETSGEVVYGLGRQPAVLRTFSQRLSRGFNDAVNGFNDDGWTVLNC
DGAEDVFIAVNSTKNLSGTSNPASSLTFLGGILCAKASMLLQNVPPAVLVRFLREHRSEW
ADFSVDAYSAASLKAGTYAYPGMRPTRFTGSQIIMPLGHTIEHEEMLEVIRLEGHSLAQE
DAFVSRDIHLLQICSGIDENAVGACSELVFAPIDEMFPDDAPLIPSGFRIIPLDSKPGDK
KEVATNRTLDLTSGFEVGPATTAGTDASSSQNTRSVLTIAFQFPFDSSLQDNVAVMARQY
VRSVISSVQRVAMAISPSGISPSVGAKLSPGSPEAVTLAHWICQSYSYYIGSDLLRSDSL
VGDMMLKQLWHHQDAILCCSLKPLPVFIFANQAGLDMLETTLVALQDITLDKIFDEAGRK
ALCTDFAKLMEQGFAYLPAGICMSTMGRHVSYDQAIAWKVLTGEDNTVHCLAFSFINWSF
V*
>Glyma.04G085000
MMTVSSACKDGSKVALDNGKYVRYTPEQVEALERLYHECPKPSSLRRQQLIRECPILSNI
EPKQIKVWFQNRRCREKQRKEASRLQAVNRKLTAMNKLLMEENDRLQKQVSHLVYENSFF
RQQTHNNATLATTDTNTSCESVVTSGQRNLTPQQHPPRDASPAGLLSIAEETLAEFLSKA
TGTAVEWVQMPGMKPGPDSIGIVAISHGCPGVAARACGLVGLEPARVAEILKDRLSWFRD
CRTVDVLNVMSTGNGGTIELLYMQLYAPTTLAPGRDFWLLRYTSLLEDGSLVVCERSLNN
TQNGPAMPPVQHFVRADMLASGYLIRPCEGGGSIIHIVDHMVLEPWSVPEVLRPLYESSM
LLAQRTTMAALRHLRQISQEVSQPSVTGWGRRPAALRALSQRLSKGFNEAVNGFADDGWS
MLESDGIDDVTLLVNSSPSKMMGVNLGYNNNGFPSVSSSLLCAKASMLLQNVPPAILLRF
LREHRSEWADSSIDAYSAAAIKAGPCSLPGARPGGFGGQVILPLAHTIEHEEFMEVIKLE
NMGYYRDDMNIPGDVFLLQLCSGVDEHAVGTSAELVFAPIDASFSDDAPILPSGFRIIPL
DSGTDAASPNRTLDLASALEVGTTANKAAGDNSGHSGSTKSVMTIAFQFAFEVHLQENIA
TMARQYVRSIIASVQRVSLALSPSRFGSHNAFHLPPGTPEAQTLARWICNSYRFYLGVEL
LKCEGSESILKSLWHHSDAVLCCSLKALPVFTFANQAGLDMLETTLVALQDITLEKIFDD
NGKKTLCTEFPQIMQQGFMCIQGGICLSSMGRPVSYERAVAWKVLNEEESAHCICFMFIN
WSFV*
>Glyma.06G086600
MMAVSSACKDGSKVALDNGKYVRYTPEQVEALERLYHECPKPSSLRRQQLIRECPILSNI
EPKQIKVWFQNRRCREKQRKEASRLQAVNRKLTAMNKLLMEENDRLQKQVSHLVYENSFF
RQQTHNNNATLATTDTNTSCESVVTSGQRNLTPQQHPPRDASPAGLLSIAEETLAEFLSK
ATGTAVEWVQMPGMKPGPDSIGIVAISHGCPGVAARACGLVGLEPTRVAEILKDRLSWFR
DCRTVDVLNVMSTGNGGTIELLYMQLYAPTTLAPGRDFWLLRYTSLLEDGSFVVCERSLN
NTQNGPAMPPVQHFVRADMLPSGYLIRPCEGGGSIIHIVDHMVLEPWSVPEVLRPLYESS
MLLAQRTTMAALRHLRQISQEVSQPSVTGWGRRPAALRALSQRLSKGFNEAVNGFADDGW
SMLESDGIDDVTLLVNSSPSKMMGVSLVYNNNGFPSVSSSVLCAKASMLLQNVPPAILLR
FLREHRSEWADSSIDAYSAAAIKAGPCSLPGARSGGFGGQVILPLAHTIEHEEFMEVIKL
ENMGYYRDDMSIPGDVFLLQLCSGVDEHAVGTSAELVFAPIDASFSDDAPILPSGFRIIP
LDSGTDAASPNRTLDLASALEVGTTANKAASDNSAHSGSTKSVMTIAFQFAFEVHLQENI
ATMARQYVRSIIASVQRVSLALSPSRFGSHNAFHLPPGTPEAQTLARWICNSYRFYLGVE
LLKCEGSESILKSLWHHSDAVLCCSLKALPVFTFANQAGLDMLETTLVALQDITLEKIFD
DNGKKTLCTEFPQIMQQGFMCIQGGICLSSMGRPVSYERAVAWKVLNEEESAHCICFMFI
NWSFV*
>Glyma.05G101500
MVYNKDTNCESVVTRGQQHNLITQHPPLDASPAWLLSIAEETLAEFLSKATGTAVEWVQM
HGMKPGPDSIGIVAISHGCTGVAARACGLVGLELTRVAEILKDQPLWFHDCRAVDVLNVL
STTNGGTIEILYMQRSLKNTQNGPSMPPVKHFVRAEMLPSGYLIRPCEGGGSIIHIVDHM
DLKPWSVPEVLRPLYESSTVLAQKTTMAALRHLRQISHEVSQSNVTAWGRRPTAL*
>Glyma.07G016500
MSCKDGSRNGIGMDNGKYVRYTPEQVEALERLYHDCPKPSSIRRQQLIRECPILSNIEPK
QIKVWFQNRRCREKQRKESSRLQAVNRKLTAMNKLLMEENDRLQKQVSQLVYENGYFRQH
TQITTQATKDTNCESVVTSGQQHNLITQHPPRDASPAGLLSIAEETLAEFLSKATGTAVE
WVQMPGMKPGPDSIGIVAISHGCTGVAARACGLVGLEPTRVAEILKDQPLWFRDCRAVDV
LNVLPTANGGTIELLYMQLYAPTTLAPARDFWLLRYTSVLEDGSLVICERSLKNTQNGPS
MPPVQHFVRAEMLPSGYLIRPCEGGGSIIHIVDHMDLEPWSVPEVLRPLYESSTVLAQKT
TMAALRHLRQISHEVSQSNVTGWGRRPAALRALSQRLSRGFNEALNGFTDEGWTTIGNDG
VDDVTILVNSSPDKLMGLNLSFANGFPSVSNAVLCAKASMLLQNVPPAILLRFLREHRSE
WADNNMDAYTAAAIKVGPCSLSGSRVGNYGGQVILPLAHTIEHEEFLEVIKLEGIAHSPE
DTIMPREMFLLQLCSGMDENAVGTCAELISAPIDASFADDAPLLPSGFRIIPLESGKEAS
SPNRTLDLASALDVGPSGNRASNGCANSSCMRSVMTIAFEFAFESHMQEHVASMARQYVR
SIISSVQRVALALSPSHLSSHAGLRSPLGTPEAQTLAHWICNSYRCYLGVELLKSNNEGN
ESLLKSLWHHSDAILCCTLKALPVFTFSNQAGLDMLETTLVALQDITLEKIFDDHGRKIL
FSEFPQIIQQGFACLQGGICLSSMGRPVSYERVVAWKVLNEEENAHCICFMFVNWSFV*
>Glyma.08G201900
MSCKDGSRNGIGMDNGKYVRYTPEQVEALERLYHDCPKPSSIRRQQLIRECPILSNIEPK
QIKVWFQNRRCREKQRKESSRLQAVNRKLTAMNKLLMEENDRLQKQVSQLVYENGYFRQH
TQITTQATKDTNCESVVTSGQHNLTTQHPPRDASPAGLLSIAEETLAEFLSKATGTAVEW
VQMPGMKPGPDSIGIVAISHGCTGVAARACGLVGLEPTRVAEILKDRPLWFRDCRAVDVL
NVLPTANGGTIELLYMQLYAPTTLAPARDFWLLRYTSVLEDGSLVICERSLKNTQNGPSM
PPVQHFVRAEMLPSGYLIRPCEGGGSIIHIVDHMDLEPWSVPEVLRPLYESSTVLAQKTT
MAALRHLRQISHEVSQSNVTGWGRRPAALRALSQRLSRGFNEALNGFTDEGWTTISNDGV
DDVTILVNSSPDKLMGLNLSFANGFPSVSNAVLCAKASMLLQNVPPAILLRFLREHRSEW
ADNNMDAYTAAAIKVGPCSLSGSCVGNFGGQVILPLAHTIEHEEFLEVIKLEGIAHSPED
TIMPREMFLLQLCSGMDENAVGTCAELISAPIDASFADDAPLLPSGFRIIPLESGKEASS
PNRTLDLASSLDVGPSGNRASNGSAGNSSCMRSVMTIAFEFAFESHMQEHVTSMARQYVR
SIISSVQRVALALSPSHLSSHAGLRSPLGTPEAQTLAHWICNSYRCYLGVELLKSNNEGN
ESLLKSLWHHSDAILCCTLKALPVFTFSNQAGLDMLETTLVALQDITLEKIFDDHGRKIL
FSEFPQIIQQGFACLQGGICLSSMGRPVSYERVVAWKVLNEEENAHCICFMFVNWSFV*
>Glyma.08G202000
MSCKDGSRNGIGIGMDNGKYVRYTPEQVEALERLYHDCPKPSSIRRLQLIRECPTLSHID
PKQIKVWFQNRRCREKQRKESSRLQAVNRKLTAMNKLLMEEIDRLQKQVSQLVYENGYFR
QHTTQNTKQQAIKDTSCESAVRSGQQHNLITQHPPRDASPAGLLSIAEETLEEFLSKATG
TAVEWVQMPGMKPGPDSIGIVAISHGCNGVAARACGLVGLEPTRVAEILKDRPLWFRDCR
AVDVLNVLPTANGGTIELLYMQLYAPTTLAPARDFWLLRYTSVLEDSSLVICERSLKNTQ
NGPSMPPVQHFVRAEMLPSGYLIRPCEGGGSIIHIVDHMNLEPWSVPEVLRPLYESSKVL
SQKTTMAALRHLRQISHEVSPSNVSGWGRRPSALRALSQRLSRLIYSTKGGFNEALNGFT
DEGWTTIGNDGVDDVTILVNSSPDKLMGLNLSFANGFPSVSNAVLCAKASMLLQNVHPAI
LLRFLREHRSEWADNNMDAYTAAAIKVGPCSFSGSRVGNYGGQVILPLAHTIEHEEFLEV
IKLEGVAHSPDDTIMPREMFLLQLCSGMDENAVGTCAELISAPIDASFADDAPLLPSGFR
IIPLESGKEASSPNRTLDLASSLDVGPSGNRASDECAGNSSYMRSVMTIAFEFAFESHMQ
EHVAAMARQYVRSIISSVQRVGLALSPSHLSSHAGLRSPLGTPEAQTLAHWICNSYRCYL
GVELLKSNNEGNESLLKSLWHHSDAILCCTLKALPVFTFSNQAGLDMLETTLVALQDIPL
EKIFDDHERKILFSEFPQIIQQGFACLQGGICLSSMGRPVSYERVVAWKVLNEEENAHCI
CFMFMNWSFV*
>Glyma.07G016700
MSCKDGSRNGIGMDNGKYVRYTPEQVEALERLYHDCPKPSSIRRQQLIRECPILSNIEPK
QIKVWFQNRRCREKQRKESSRLQAVNRKLTAMNKLLMEENDRLQKQVSQLVYENGYFRQH
TTQNTKQQPTKDTSCESAVTSGQQHNLTTQHPPRDASPAGLLSIAEETLAEFLSKATGTA
VEWVQMPGMKPGPDSIGIVAISHSCTGVAARACGLVGLEPTRVAEILKDRPLWFQDCRAV
DVLNVLPTANGGTIELLYMQLYAPTTLAPARDFWLLRYTSVLEDGSLVICERSLKNTQNG
PSMPPVQHFVRAEMLPSGYLIRPCEGGGSIIHIVDHMNLEPWSVPEVLRPLYESSTVLAQ
KTSIVALRHLRQISHEVSQSNVTGWGRRPAALRALSQRLSRGFNEALNGFTDEGWTTIGN
DGVDDVTILVNSSPDKLMGLNLSFANGFPSVSNAVLCAKASMLLQNVPPAILLRFLREHR
SEWADNNMDAYTAAAIKVGPCSLSGSRVGNYGGQVILPLAHTIEHEEFLEVIKLEGIAHS
PEDTIMPREMFLLQLCSGMDENAVGTCAELISAPIDASFADDAPLLPSGFRIIPLESGKE
ASSPNRTLDLASALDIGSSGNRASNECAGNSSYMRSVMTIAFEFAFESHMQEHVASMARQ
YVRSIISSVQRVALALSPSHLSSHAGLRSPLGTPEAQTLAHWICNSYRCYLGVELLKSNN
EGNESLLKSLWHHSDAILCCTLKALPVFTFSNQAGLDMLETTLVALQDTPLEKIFDDHGR
KILFSEFPQIIQQGFVCLQGGICLSSMGRPVSYERVVAWKVLNEEENAHCMCFMFMNWSF
V*
>LOC_Os03g43930
MAAAMVAAVHGVGRQDRSSPGGGGAPQVDTGKYVRYTPEQVEALERVYGECPKPSSLRRQ
QLIRECPILSNIEPKQIKVWFQNRRCREKQRKEASRLQTVNRKLTAMNKLLMEENDRLQK
QVSRLVYENGYMRQQLHNPSVATTDTSCESVVTSGQHHQQQNPAATRPQRDANNPAGLLA
IAEETLAEFLSKATGTAVDWVQMVGMKPGPDSIGIIAVSHNCSGVAARACGLVSLEPTKV
AEILKDRPSWYRDCRCVDVLHVIPTGNGGTIELIYMQTYAPTTLAAPRDFWILRYTSGLE
DGSLVICERSLTQSTGGPSGPNTPNFVRAEVLPSGYLIRPCEGGGSMIHIVDHVDLDAWS
VPEVLRPLYESPKILAQKMTIAALRHIRQIAHESSGEMPYGGGRQPAVLRTFSQRLSRGF
NDAVNGFPDDGWSLMSSDGAEDVTIAFNSSPNKLVGSHVNSSQLFSAIGGGILCAKASML
LQNVPPALLVRFLREHRSEWADPGVDAYSAAALRASPYAVPGLRAGGFMGSQVILPLAHT
LEHEEFLEVIRLEGHSLCHDEVVLSRDMYLLQLCSGVDENAAGACAQLVFAPIDESFADD
APLLPSGFRVIPLDGKTDAPSATRTLDLASTLEVGSGGTTRASSDTSSTCNTRSVLTIAF
QFSYENHLRESVAAMARQYVRTVVASVQRVAMAIAPSRLGGQIETKNPPGSPEAHTLARW
IGRSYRFHTGADLLRTDSQSTDSSLKAMWQHSDSIMCCSLKVSVAAPVFTFANQAGLDML
ETTLIALQDISLEKILDDDGRKALCTEFPKIMQQGFAYLPGGVCVSSMGRPVSYEQAVAW
KVLSDDDTPHCLAFMFVNWSFV*
>LOC_Os12g41860
MAAAAVGGRGERLSSSSPTAAAPQVDAGKYVRYTPEQVEALERVYTECPKPSSLRRQQLI
RECPILSNIEPKQIKVWFQNRRCREKQRKEASRLQTVNRKLNAMNKLLMEENDRLQKQVS
RLVYENGYMRTQLHNPSAATTDTSCESVVTSGQHHQQQNPAVLHPQRDANNPAGLLAIAE
ETLAEFMSKATGTAVEWVQMVGMKPGPDSIGIIAVSHNCSGVAARACGLVSLEPTKVAEI
LKDRPSWYRDCRCVDIIHVIPTGNGGTIELIYMQTYAPTTLAAPRDFWTLRYTSGLEDGS
LVICERSLTQSTGGPSGPNTPNFIRAEVLPSGYLIRPCEGGGSMIYIVDHVDLDAWSVPE
VLRPLYESPKILAQKMTIAALRHIRQIAHESSGEIPYGAGRQPAVFRTFSQRLSRGFNDA
VSGFPDDGWSLLSSDGSEDITISVNSSPNKLVGSHVSPNPLFSTVGGGILCAKASMLLQN
VPPALLVRFLREHRSEWADPGVDAYSAASLRASPYAVPGLRTSGFMGSQVILPLAHTLEH
EEFLEVIRLEGHGFSHDEVLLSRDMYLLQLCSGVDENATSASAQLVFAPIDESFADDAPL
LPSGFRVIPLDTKMDGPSATRTLDLASALEVGPGGASRASVEASGTCNRSVLTIAFQFSY
ENHLRESVAAMARSYVRAVMASVQRVAVAIAPSRLGPQIGMKHPPASPEALTLASWIGRS
YRAHTGADIRWSDTEDADSPLALLWKHSDAILCCSLKPAPMFTFANNAGLDILETTLVNL
QDISLEMILDDEGRKALCSEFPKIMQQGFTYLPGGVCKSSMGRQASYEQAVAWKVLSDDD
APHCLAFMLVNWTFM*
>LOC_Os03g01890
MAAAVAMRGSSSDGGGYDKVSGMDSGKYVRYTPEQVEALERVYADCPKPTSSRRQQLLRE
CPILANIEPKQIKVWFQNRRCRDKQRKESSRLQAVNRKLTAMNKLLMEENERLQKQVSQL
VHENAHMRQQLQNTPLANDTSCESNVTTPQNPLRDASNPSGLLSIAEETLTEFLSKATGT
AIDWVQMPGMKPGPDSVGIVAISHGCRGVAARACGLVNLEPTKVVEILKDRPSWFRDCRN
LEVFTMIPAGNGGTVELVYTQLYAPTTLVPARDFWTLRYTTTMEDGSLVVCERSLSGSGG
GPSAASAQQYVRAEMLPSGYLVRPCEGGGSIVHIVDHLDLEAWSVPEVLRPLYESSRVVA
QKMTTAALRHIRQIAQETSGEVVYALGRQPAVLRTFSQRLSRGFNDAISGFNDDGWSIMG
GDGVEDVVIACNSTKKIRSNSNAGIAFGAPGGIICAKASMLLQSVPPAVLVRFLREHRSE
WADYNIDAYLASTLKTSACSLTGLRPMRFSGSQIIIPLAHTVENEEILEVVRLEGQPLTH
DEALLSRDIHLLQLCTGIDEKSVGSSFQLVFAPIDDFPDETPLISSGFRVIPLDMKTDGA
SSGRTLDLASSLEVGSATAQASGDASADDCNLRSVLTIAFQFPYELHLQDSVAAMARQYV
RSIVSAVQRVSMAISPSQTGLNAGQRIISGFPEAATLARWVCQSYHYHLGVELLSQSDGD
AEQLLKMLWHYQDAILCCSFKEKPVFTFANKAGLDMLETSLVALQDLTLDRIFDEPGKEA
LFSNIPKLMEQGHVYLPSGVCMSGMGRHVSFDQAVAWKVLAEDSNVHCLAFCFVNWSFV*
>LOC_Os10g33960
MAAAVAMRSGSGSDGGGGGYDKAGMDSGKYVRYTPEQVEALERVYAECPKPSSSRRQQLL
RDCPILANIEPKQIKVWFQNRRCRDKQRKEASRLQAVNRKLTAMNKLLMEENERLQKQVS
QLVHENAYMKQQLQNPSLGNDTSCESNVTTPQNPLRDASNPSGLLTIAEETLTEFLSKAT
GTAVDWVPMPGMKPGPDSFGIVAVSHGCRGVAARACGLVNLEPTKIVEILKDRPSWFRDC
RSLEVFTMFPAGNGGTIELVYMQMYAPTTLVPARDFWTLRYTTTMEDGSLVVCERSLSGS
GGGPSTASAQQFVRAEMLPSGYLVRPCEGGGSIVHIVDHLDLEAWSVPEVLRPLYESSRV
VAQKMTTAALRHIRQIAQETSGEVVYALGRQPAVLRTFSQRLSRGFNDAISGFNDDGWSV
MGGDGIEDVIIACNAKKVRNTSTSANAFVTPGGVICAKASMLLQSVPPAVLVRFLREHRS
EWADYNFDAYSASSLKTSSCSLPGLRPMRFSGSQIIMPLAHTVENEEILEVVRLEGQALT
HDDGLMSRDIHLLQLCTGIDEKSMGSCFQLVSAPIDELFPDDAPLISSGFRVIPLDMKTD
GTPAGRTLDLASSLEVGSTAQPTGDASMDDCNLRSVLTIAFQFPYEMHLQDSVATMARQY
VRSIVSSVQRVSMAISPSRSGLNAGQKIISGFPEAPTLARWICQSYQFHLGVELLRQADD
AGEALLKMLWDYEDAILCCSFKEKPVFTFANEMGLNMLETSLVALQDLSLDKIFDEAGRK
ALYNEIPKLMEQGYVYLPGGVCLSGMGRHVSFEQAVAWKVLGEDNNVHCLAFCFVNWSFV
*
>LOC_Os01g10320
MEPAKVAEILKDRPLWLRDCRSMDVVNVLPAGANGTIELLYMQLYAPTTLAPARDFWLLR
YTSILDDGSLVVCERSLSSKQGGPSMPLVQPFIRGEMLPSGFLIRPSDVGGSVIHIVDHM
DLEPWSVPEVVRPLYESSAMVAQKISMAALRYLRQVAHEDTRSVITGWGRQPAALRALSQ
KLTRGFNEALNGLADDGWSVIESDGVDDVCISVNSSKVIGCNATFSSGLPIVSTGVLCAK
ASMLLQDVSPPSLLQFLREHRSQWADSNLDAFFASTMKPNFCNLPMSRLGGFSGQVILPL
AHTFEPEEFLEVIKLGNASNYQDTLVHRDLFLLQMYNGVEESSAGTCSELIFAPIDASFS
DDSPLLPSGFRIIPIDSPLDTSSPNCTLDLASTLEAATPRSRISGVNGGGGGCAAAAASS
SSKAVMTIAFQFAFDGHLQDSVAAMARQYMRNIISSVQRIAVALSSSRLVPPGAGAAAAQ
LSPVTPEAATLPRWICQSYRFHFGDELIKSVDANSSNESILKAVWHHPSAILCCSLKAMP
VFTFANQSGLDMLETTLVALQDMTLEKVFDDQGRKNLCTELPNIMEQGMACMEGGVCVSS
VGRAASYEKAVAWKVVDGDGGGAHCICFMFINWTFL*
>LOC_Os06g50679
MQHSAVDSLLSVPVFFVPRHPCCCRMSLLHHYCNFCANTSHNGLTMKPNFCNLPMSRLGG
FSGQVILPLAHTFEPAEVSPSSTVCRLQKRSCPILFSCSMFWCNHLLFQFLEVIKLGNTR
NYQDTLVHRDLFLLQMYNGVEESSAGTCSELIFAPIDASFSDDSPLLPSGFYIIPIDSPL
THLARTAC*
>LOC_Os06g50560
MANHLYITGTACESHEQPATAAKRHLDIRRCDGLTKMVEEFWFPARGLWTNVVGDENHGR
RPSSRHGEQSRRAASLPKPRHRGDLGRRPLAVPQRAWLRTALPLPDDVMQEQELPPLLPY
VFTPQKEWIGVNQQRCGLCSDLGRGGYKNTAMRSGAVCGGPSMPADGDGSLHLRIPHQHA
ALQVKLLYMQARTDKPENFCGKFLAQPEIPKLKSVFSLQLYAPTTLAPAHDFWLLRYTSI
LGDGSLVVCERSLSSKQGGPSMPLVQPFIRDEMLPSGFLIRPSDGGGSVIHIVDHMDLEP
WSVPEVVRPLYESSALVAQKISMASCKIQSLRCLRQVAYKDTRSVITGWGRKLAALHALS
QKAHHVGLLNSRCFLVLAMNLQFKSVKNNFACSLFRGFNEVLNGLADDGWSVIESDGIDD
VCISVNSSKVTGCNATFSSGLTIVSTGVLCAKASMLLQFLEVIKLGNTRNYQDTLVHRDL
FLLQMYNGVEESSAGTCSELIFAPIDASFSDDSPLLPSGFYIIPIDSPL*
>LOC_Os06g50510
MANHLYITGTACESHEQPATAAKRHLDIRRCDGLTKMVEEFWFPARGLWTNVVGDENHGR
RPSSRHGEQSRRAASLPKPRHRGDLGRRPLAVPQRAWLRTALPLPDDVMQEQELPPLLPY
VFTPQKEWIGVNQQRCGLCSDLGRGGYKNTAMRSGAVCGGPSMPADGDGSLHLRIPHQHA
ALQVKLLYMQARTDKPENFCGKFLAQPEIPKLKSVFSLQLYAPTTLAPAHDFWLLRYTSI
LGDGSLVVCERSLSSKQGGPSMPLVQPFIRDEMLPSGFLIRPSDGGGSVIHIVDHMDLEP
WSVPEVVRPLYESSALVAQKISMASCKIQSLRCLRQVAYKDTRSVITGWGRKLAALHALS
QKAHHVGLLNSRCFLVLAMNLQLKSVKNNFACSLFRGFNEVLNGLADDGWSVIESDGIDD
VCISVNSSKVTGCNATFSSGLTIVSTGVLCAKASMLLQFLEVIKLGNTRNYQDTLVHRDL
FLLQDTSSSNCMLDLASMLEAATPWSRISGINCSGCAAAASSKAVMTIAFQFVFESHLQG
SVPAMAQQYMCSIISSVQRIAVVLSSSRLVPPGVAAATQHAPATRCCPDGFARAIDANSS
SESVLKAVWHHPSAILYCSLKVMPVFTFANRRRRRRQAQDGGGVISFYFSTYLHSHRNIP
GYSKMRNVSTDYGSLSIFVFPRIDLYSIEYGLLVWQLLIMVLGP*
>LOC_Os06g50724
MQARTDKPENFCGKFLAQPEIPKLKSVFSLQLYAPTTLAPAHDFWLLRYTSILGDGSLVV
CERSLSSKQGGPSMPLVQPFIRDEMLPSGFLIRPSDGGGSVIHIVDHMDLEPWSVPEVVR
PLYESSALVAQKISMASCKIQSLRCLRQVAYKDTRSVITGWGRKLAALHALSQKAHHVGL
LNSRCFLVLAMNLQFKSVKNNFACSLFRGFNEVLNGLADDGWSVIESDGIDDVCISVNSS
KVTGCNATFSSGLTIVSTGVLCAKASMLLQFLEVIKLGNTRNYQDTLVHRDLFLLQMYNG
VEESSAGTCSELIFAPIDASFSDDSPLLPSGFYIIPIDSPL*
>Seita.9G158800
MAAAMVVGGGGKDRSSPGGGGAPQVDTGKYVRYTPEQVEALERVYSECPKPSSLRRQQLI
RECPILSNIEPKQIKVWFQNRRCREKQRKEASRLQTVNRKLTAMNKLLMEENDRLQKQVS
RLVYENGYMRQQLHNPSVATTDTSCESVVTSGQHHQQQNAAAPRPQRDANNPAGLLAIAE
ETLAEFLSKATGTAVDWVQMVGMKPGPDSIGIIAVSHNCSGVAARACGLVSLEPTKVAEI
LKDRPSWYRDCRCVDILHVIPTGNGGTIELIYMQTYAPTTLAAPRDFWTLRYTSGLEDGS
LVICERSLTQSTGGPSGPNTPNFVRAEVLPSGYLIRPCEGGGSMIHIVDHVDLDAWSVPE
VLRPLYESPKILAQKTTIAALRHIRQIAHESSGEMPYGGGRQPAVLRTFSQRLSRGFNDA
VNGFPDDGWSLMSSDGAEDVTIAINSSPNKLVGSHVNSSQLFSAIGGGILCAKASMLLQN
VPPALLVRFLREHRSEWADPGVDAYSAAALRASPYAVPGLRASGFMGSQVILPLAHTLEH
EEFLEVIRLEGHSLCHDEVVLSRDMYLLQLCSGVDENAAGACAQLVFAPIDESFADDAPL
LPSGFRVIPLDAKTDPPSGTRTLDLASTLEVGSGGTTRASSDASSTCNTRSVLTIAFQFS
YENHLRESVAAMARQYVRTVVASVQRVAMAIAPSRLGGQLEMKQTPGSPEAHTLARWIGR
SYRFHTGAELLRADTQCTDASLKALWQHSDSIMCCSLKAAPVFTFANQAGLDMLETTLIA
LQDISLEKILDDDGRKALCTEYPKIMQQGFAYLPGGVCVSSMGRPVSYEQAVAWKVLSDD
DTPHCLAFMFVNWSFV*
>Seita.3G395000
MAAVASRERLSPGAAPQVDTGKYVRYTPEQVEALERVYSECPKPSSLRRQQLIRDCPILS
NIEPKQIKVWFQNRRCREKQRKEASRLQTVNRKLSAMNKLLMEENDRLQKQVSRLVYDNG
YMKNQLHSPSVATTDTSCESVVTSGQQYQQQNPAVPHPPQRDANNPAGLLAIAEETLAEF
MSKATGTAVNWVQMVGMKPGPDSVGIIAVSHNCSGVAARACGLVSLEPTKVAEILKDRAS
WYRDCRHVEILHVIPTGNGGTIELIYMQTYALTTLAGPRDFWTLRYTSGLDDGSLVICER
SLTQSTGGPCGPNAPTFIRAEVLPSGYLIRPCDGGGSMIYIVDHVDLNAKSVPEVLRPLY
ESPKILAQKMTAAALRHIRQIAHESSGEIPYGAGRQPAVLRTFSQRLSRGFNDAVSGFPD
DGWSPLLSSDGPEDITITVNSSPNKLVGSHVSPSPFFSAIGGGIMCAKASMLLQNVPPAL
LVRFLREHRSEWADPGVDAYSAASLRANPYAVPGLRAGGFMGNQVILPLARTLEHDESLE
VIRLEGHGFSHDEVLMSRDMFLLQLCTGVDESAPGACAQLVFAPIDESFADDAPLLPSGF
RVIPLDDKMDVPSATRTLDLASALEVGSGAGSRSPSDASGSCTTRSVLTIAFQFSFENHL
RESVAAMARQYVRGVMASVQRVAMAIAPSRLGSHIQLKHPHPPGSPEALALATWIGRSYR
VHTGSEIRWSDTEGVDNPLMPFWKHSDAILCCSLKPPFMLKFANSAGFDILETTMVNIQD
MPLEGVLDDEGRKLLFSELPKIMQQGFAYLPGGVCRSSMGRQASYEQAVAWKVVGDDGAP
QGLALMLVNWTFI*
>Seita.9G572600
MAAAVAMRGGSSDSGGFDKVHGMDSGKYVRYTPEQVEVLERLYIDCPKPSSSRRQQLLRE
CPILANIEPKQIKVWFQNRRCRDKQRKESSRLQAVNRKLTAMNKLLMEENERLQKQVSQL
VHENAHMRQQLQNTSLANDTSCESNVTTPPNPIRDTSNPSGLLAIAEETFTEFLSKATGT
AIDWVQMPGMKPGPDSVGIVAISHGCRGVAARACGLVNLEPTKVIEILKDRPSWFRDCRS
LEVFTMFPAGNGGTIELVYMQMYAPTTLVPARDFWTLRYTTTMEDGSLVVCERSLSGSGG
GPNAASAQQFERAEMLPSGYLVRPCEGGGSIVHIVDHLDLKAWSVPEVLRPLYESSIVVA
QKMTTVALRHLRQIAQETSGEVVYALGRQPAVLRTFSQRLSRGFNDAISGFNDDGWSIMG
GDGIEDVVVACNSTKKIRNNSNVGITFGAPGGIICAKASMLLQSVPPAVLVRFLREHRSE
WADYNIDAYLASSLKASACSLPGLRPMRFSGGQMIMPLAHTVENEEILEVVRLEGQSLTH
DEALLSRDIHLLQLCTGIDEKSVGSSFQLVFAPIDEHFPDDAPLISSGFRVIPLDMKTDG
VPSGRTLDLASSLDVGSATPQASGDASPDDCNLRSVLTIAFQFPYEMHLQDSVATMARQY
VRSVVSAVQRVSMAISPSQSGLNAGQRMLSGFPEAGTLARWVCQSYHYHLGVELLNQSGE
GGEALLKMLWHHPDAILCCSFKEKPMFTFANKAGLDMLETSLVALQDLTLDKIFDESGRK
ALFSDISKLMEQGYVYLPSGVCMSGMGRHVSFDQAVAWKVLGEDSNVHCLAFCFVNWSFV
*
>Seita.9G219700
MAAAVAMRSGSSDGGGGGYDKGGMDTGKYVRYTQEQVEALERVYAECPKPSSSRRQQLLR
ECPILSNIEPKQIKVWFQNRRCRDKQRKESSRLQAVNRKLTAMNKLLMEENERLQKQVSQ
LVHENAYMKQQLQNPSLANDVSCESNVTTPANLRDASNPSGLLSIAEETLTEFLSKATGT
AIDWVQMPGMKPGPDSFGIVTVSHGCRGVAARACGLVNLEPTKIVEILKDRPSWFRDCRS
LEVFTVLPAGNGGTIELVYMQMYAPTTLVPARDFWTLRYTTTLEDGSLVVCERSLSGSGG
GQSTATAQQFVRAEMLPSGYLVRQCEGGGSIVRIVDHLDLDAWSVPEVLRPLYESSRVVA
QKMTTAALRHIRQIAQETSGEVAYALGRQPAVLRTFSQRLSRGFNDAISGFNDDGWSVMG
GDGTEDVIIACNSKKTRNSSNPASAFGAPGGIICAKASMLLQSVPPAVLVRFLREHRSEW
ADYNFDAYSASALKTSPCSLPGLRSMRFSGSQIIMPLAHTVENEEILEVVRLEGQALTHD
DGLLSRDIHLLQLCTGIEEKSMGSCFQLVFAPIDELFPDDAPLISSGFRVIPLDIKSDGV
PSGRTLDLASSLEVGTTTQHASGDGSPDDCNLRSVLTIAFQFPYEIHLQDSVAAMARQYV
RSIVSAVQRVSMAISPSRSGLSTGQKIISGFPEAATLVRWICKSYQYHLGVDLVSHSDEA
GESLLRMFWDHQDAVLCCSFKEKPVFTFGNQMGIDMLETTLIALQDLTLDKIFDEAGRKA
LHAEIPKLMEQGYAYLPAGVCLSGMGRHVSYEQAIAWKVLGEDSNVHCLAFCFVNWSFV*
>Seita.5G141300
MVTAKEAAAAAMDASKYVRYTPEQVEALERLYYECPKPSSLRRQQLVRDCPVLANVDPKQ
IKVWFQNRRCREKQRKESSRLQALNRKLTAMNKLLMEENDRLQKQVSQLVYENGYYRQQT
QSAGLATTDTSCESVVTSGGQQNVAAAAAQPQAQPRDASPAGLMSIAEETLTEFLSKATG
TAVEWIQMPGMKPGPDSIGIIAISHGCAGVAARACGLVGMEPAKVAEILKDLPLWLRDCR
SMEVVNVLPAGNNGTIELLYMQLYAPTTLAPARDFWLLRYTSILDDGSLVVCERSLSSKQ
GGPSMPLVQPFIRGEMLPSGFLIRPSDGGGSIIHIVDHMNLEPWSVPEVVRPLYESSAMV
AQKISMVALCYLRQVAHEDNHSVITGWGRQPAALRALSQKLTRGFNEALNGLADDGWSVI
ESDGVDDVCISVNSSPSKVINCNATFNNGLPIVSSSVLCAKASMLLQDVSPPALLRFMRE
QRSQWADSNLDAFFASAMKPNFCNLPMSRLGGFGGQVILPLAHTFDPEEFLEVIKLGNAS
TYQDALMHRDLFLLQMYNGVDENTVGTCSELIFAPIDASFSDDSPLLPSGFRIIPIDSPL
DTSSPNCTLDLASTLEVGTPRSRMPVGGSGNAACAGSKAVMTIAFQFAFESHLQESVATM
ARQYMRSIIASVQRIALALSSSRLVPQVGVGVGHAPAAAATASPEAATLSRWICQSYRFH
FGAELIKSADAGGCEAGLKALWNHASAILCCSLKAMPVFTFANQSGLDMLETTLVALQDI
TLEKVFDDQGRKNLCAELPGVMEQGFACIPGGLCVSGLGRPVSYDKALAWKVLDDDSGAH
CICFMFVNWSFVSSM*
>Illicium floridanum HDZIPIII
MALSVNREGKHMDSSKYVRYTPEQVEALERVYTECPKPSSMRRQQLIRECPILSNIEPKQIKVWFQNRRCREKQRKEASRLQTVNRKLTAMNKLLMEENDRLQKQVSQLVYENGFVKQQLQNTSVATTDASCESVVTSGQHQQNPTPQHPQRDANNPAGLLAIAEETLAEFLSKATGTAVDWVQMLGMKPGPDSIGIVAVSHNCSGVAARVCGLVSLEPTKIAEILKDRPSWYRDCRCLDVLTVLPTGNGGTIELIYMQTYAPTTLAPARDFWTIRYTTGLEDGSLVICERSLTVSTGGPAGPPAPNFVRAEMLPSGYLIRPCEGGGSIIHIVDHIDLDAWSVPEVLRPLYESSKILAQKMTMAALRHIRQIAQESSGEIVYGGGRQPAVLRTFSQRLSRGFNDAVNGFADDGWSLMGSDGVEDVTVVINSSPSKLLGPNFNPSTGLSSLGGGILCAKASMLLQNVPPALLVRFLREHRSEWADCGVDAYSAASLKSTPYAIPSSKPGGFPGSQVILPLAHTVEHEEFLEVIRLEGHGFTQDDGVLPRDVYLLQLCSGVDENAADACAQLVFAPIDESFADDAPLLASGFRVIPLDPKTDTPAGNRTLDLASALDVGSGFARPFGETGSNTYNLRSVLTIAFQFSYENHLRDNVAVMARQYVRSVVGSVQRVAMAIAPSRLNSHMGPRPPPGSPEALTLARWICRSYRFHTGVDLLRADSQMGDSVLKLLWHHSDSIMCCSLKPNASPVFTFANQAGLDMLETTLIALQDITLDKILDESGRKVLCSEFPKIMQQGFAYLPAGICVSSMGRPVSYEQAVAWKVLNEEDAHHCLAFMFMNWSFV*
```
