## Supplemental File 2 for "MeC3HDZ1/MeCNA is a strong candidate for cassava storage root productivity improvement"

```
>Manes.01G045200
CTTGCAATCATAGGCTTAGGGAGCCTAATCAAACCTATGGGCTAAAACTACACAAAGGGAAGCCTAAAGTGAAGATCAAGTAAGGCTTTTGTGAAAATTCAACTTTGTTATGATGGGCTTGCTATATTTTTATTATTTAACACTTGTTTTATTTTAGCTTTGTTTGGGCTTGTATTCTGGCCATAATTTATCTTTTAAGTTTTAGAGTGTTGGGCCATGTTTTGGGCTTATGTTTTAATACTTATGTGTTATTTTAGTGTGTGATTGGGCTTGGGCCTTATGTGTTTAAGTCAGGTCCAAGATGAGTGTCTTAGGGTTTTATTTGTTTTTCTCCTTACTATATAAGGATAAGAAACAATTGTAAGAGGCAGCTTTTAATCAAACTTTTAAGAATTTCTTTCATGCCTTTGGCGTGTATTGCTTTGAGTGAGAGTGAGGATTTGCTTTCATCAATTGCACCAGGAATCTTGGCTAACTTATCAACTATTCATTGTGGCATTTGTCGGATTCTCATCTAAATCCTTCGATCATTGGTGTTTCAGCTTCTCTAAGTTTGGGGTGCCATAGGAGGTGGGTTTATCAGATCTTTGGATTCCGTATCTTCTTGTGCGTGTGAGTTTGAGGCTTGTGCCATAGGGTTCTGCGTCAGTTGGTATCAGAGCCAAAGTGAGGTAAATTCTTATTTATCTCAGCATCTAGAGGTTTTTTTTTTAGTTTCTCTTTTCTTCGTTATTGATTTCGGTGAAAACTTTTGTGTCCAGGGCTGCACCTTCTTGATTATTAATCATCAAAAAAACAAAAATTTGAAATCCAAAAAAAAAAACGAAAAAAAAAATAAATCGCCTTTGCTATAATTATCTTGATCTGGCCGAAATTGTGATATGCTTCCTTTTTCATCCATATTTCCTTACCTATCTCAATTGATTGCTGTAGTTTATGGAAATCAATTTTGAATTTTGAATTGGGTTGAATCCAGATTAGGAGACAAAAGAAATCTGCCTATTTCTTAAGGTGCACATTTAAGGCAACTGCATCTAAATCGATTTGGTGTCAAATCCATCTTTTAATGCCCATTTTTGTCCATGATGCTGCACTGAGTGAGATTTTTTTTTTTTTAGTCTATTTGTGGGGTTTTGATACTTGCCTTTTTGGGTAGATTTAAATAGATCCGTATTTAATTTGCGTTGAAGCGAATTAAATTCAAACTTTTGTCCAAATTCGTTTTTATTTGAATTCTAAGTTTCTTTTTTGGTTTAAGCTTGCTTTTGCTTCCTTGACATTGCTGGAGTATTGTTTGCTTGGGTCTATACTGTAGGTGATATTTTTCAAGTAGCACAAAGCCTAGTTCGTGTGTTACTTTCCAAATTGTCAGTGTCTTCTTTCTAGTTTTTGCGAGCTTCCTTCTTTCTTTAGGCTTTCTTCTTTTTTTCATTAAATGCACCTTGTGGTTGGTTGGTTGACCTTAGTTTCTGAAGTGCAATTAAAGAATCAGCAAAAGAATGGTAAGAGTGCAAACACTTGAGTATTTCTTTTAACACAATATTTGCTAGTTCTTTTTATTCTTTGTTGATTTAAGGTAGGATGAGTAAAGACAAGAATGTGGTGGATCGTACTGATGGAAGTGAATCGAATATGGGTAATGATTATAATCTTTTTAAGAAGTCAGTCAGTGGTGAGTTACATAGGCTCAATAAGACTCTTGAGAGGTTGACTGAAACTATGGAGAGTTTGAATGTCTCACAAGCTTCCACTTCTATAAGAATACCTCAAAAAACTCCTAATTGCAATAATGACTGTGATGATTCGGATGTGTTGGTTAATAATGTGTTGCTTGCTGCACATTGTGAGATGCTTGTTGCTAGGCGTGCTCTGAATATGCAGGTTAAGGAAGAAAGCCTAGAACAACGGGAAAACATATTTCACACTAGGTGTTTAGTTAATGGAAAAGTGAGCACTCTCATTATTGATGGAGGTAGTTGAACAAATGTTGCTAGTGTGTATATGGTGGAAAAATTGGGTTTGGCTTCTATTAAACACCCTAAGCCATATAGATTGCAATGGTTGAATGATTGTGGTGAGGTTAGGGTTACACGTCAGGTGTTTATACCATTTTCTATTGGTAGGTACAAGGATGAGATCTTGTGTGATGTGGTACCTATGCAGGCAAGCCATATGTTGTTGGGTAGACCGTGGCAACATGATAGAAATGTGCAACATGATGGGTTCAATAACAAGTACTCCTTCACTCATGAAGGACATAAGGTTATACTCGCTCCTTTATCACCTCAAGAGGTATATGTTGATCAAATAAAGATGCTGGAGAGGGAGAGGGAGGCTTCGGCCTTGGCCACAAAGGGGAGTGAGAGCTTGAATTCTGCGGAAAAGATGAGAGAAAAGAGTGAGTTTGAGGGTAAAGAGGCTGGAAAAGAATCAAGACTAGGTCAAGGAGGGAAGGTGGAGAAAGAAAAGGAGAAAGAAGAGGCTAAAGTTCCTATCTCAACTTCCATAGAGATTGAAATTGAAGAAGAAGTTGTAATGCATGAATCTAATGTAGTTGTTGTTGAGAATTCCATCAATGAACTTATAGAAAAGGTTGTGAATGATGAGGGACATGGGGAGCACGTGATTGATGAGGTGGAGGAGGTGAATGAGACTGTTTTGGAAGTTGTAGAAGAGAATGGGTCACATCTACATGATCTTTCTATGACTAATATTTTTATGCCTAGTTCATTTGTTCTTGATGTGCAGGTTGTTGATGAAAACATTCATGACAAAAGTTTTATCCTATTTCCACCTATTCAAAAGGAGGTCTTTGAAGATACATGGGTTTCTAAAGCTTCCCTTTTTGACATAAATATCAGCAAGATTCGAGGACGAATCTTTTCTAAAGAAGGAGAGAATGATACGGATCCAATAGGGCAAATTTCTAACAATGGTGTGGAGCAAACTTATGTCATTCAAATGGATCTAAAAGGAGTTCAAAATCATATTCATATGATCCATATATATTTGGGGCGTGCTTCAACTCATATGGGACAGATTTGGTGCAACACTTGCAATCATAGGCTTAGGGAGCCTAATCAAACCTATGGGCTAAAACTACACAAAGGGAAGCCTAAAGTGAAGATCAAGTAAGGCTTTTGTGAAAATTCAACTTTGTTATGATGGGCTTGCTATATTTTTATTATTTAACACTTTTTTTATTTTAGCTTTGTTTGGGCTTGTATTCTGGCCATAATTTATCTTTTAAGTTTTAGAGTGTTGGGCCATGTTTTGGGCTTATGTTTTAATACTTATGTGTTATTTTAGTGTGTGATTGGGCTTGGGCCTTATGTGTTTAAGTCAGGTCCAAGATGAGTGTCTTAGGGTTTTATTTATTTTTCTCCTTACTATATAAGGATAAGAAACAATTGTAAGAGACAGCTTTTAATCAAACTTTTAAGAATTTCTTTCATGCCTTTGGCGTGTATTGCTTTGAGTGAGAGTGAGGATTTGCTTTCATCAATTGTATCAGGAATCTTGGCTAATTTATCAACTATTCGTTGTGGCGTTTGTCGGATTCTCATCTAAATCCTTCGATCATTGGTGTTTCAGCTTCTCTAAGTTTGGGGTGCCATAGGAGGTGGGTTTGTCAGATCTTTGGATTCCATATCTTCTTGTGCGTGTGAGTTTGAGGCTTGTGCCATAAGGTTCCGCGTCATATAGGCCTGTCACAAAGTTCGATATGGAAATTCCATCGTTTAGGGGTCAATTTTGCATTTTAATTATTTTTTGGGATATTTTGGGTATTTTCATAATTTTGCTTATTAGAGTTTTTTTTTTCTATTATAAATAGCCTCCATTGACTATTAGAAAGACACTTTTTCAGTCTTTGAGGAATTTCAATTAGACTTTTAGTCTTCTAGCCTATCTTTTCTCTTATTTTGTTTTAGCCAAACGATATTGGTTAAAACTCCTGACAGAGTCTAAATAGTCCTTTATCAGAAGAAGAGAGGGAGAA
>Manes.01G121600
CTCGACTCTCTATTAGCCAAAAGGCATAGCAAATCAAAATTTTAATTGCGCAGTTTTTAAAATCTTTGCTATAACACAATTTCATTAAGCATTATATCCTAAGCTATTCGTTTAACCATCCTAAAGTGGAAAATCGATGTGACATTAAATTAGCCATTCATTTGCCTTTTTTTTTGAAAATCTCAATTGGTTTGTGGGATTTAATAATTATGAATCTAGGCAGAAGGCGAAAATTAAGGAAGAAAATTTTGAAAGAAAAAAAGGGGAGGATGGTTTAGCGAATGGATATTGTTCGCATGAAACCAAAAAAAAAAAAAATTGAAGTACGTACATGGAATAAAGAAAGAAGAATGTAGCTTTTGAAATCTAATTGGCGTAATTGTACTATGCTTACTGTAGTAGCTCTTTAATAAAAGAAATTCAATGAACAAGTTCCAAAGCGATAAGGGTAGGCTAATATTTAACTCATTTATTGGAGAGAGACGTCAAAGTGGACTTTTTTTTTCTCTTTTGTGAATTGTGATGGGAAGAAAATCAACTGGGTTGGCTACAGTGTGATTTCATATCCTTTTTGACAAGCGAATATGTTGAGGGCGAAAGGCCACCACCTAAAGAATGTAACGAGGACTGCCCCATATAACAGTTTTTTCATCAACCTTGTCCTCTCCCTCTCATGCATCGCTTCCCTTTTCTAATTTTTATATGTTTTTTGTTGATTTTTCTTTTATGTAGATTATGATTAAAGTGTGATGGGAACATCAGCATTGAATCTCTTTTTTTTTCCTACCATTTTTATGATTTTTTTGAAAAGAAAATCTAATTTGAGGTATGCAAACTGATATAGAGATTATAGTTTATTCATTTTAGATGAGTTTCTATTGTTCTTTGATCTTTAAGAAAGTGAACTTTATGGACATTATTGGAGTCCCTTTTCTCAGAGTTTGTGCTTTGTAATTCTTGTGGTTTTGTTGGCTCTTAGCCTTTCTCTCTCTCTACCCATATAAGCTAATGTTAGCTAAAAGTAAAGATATAACATGCAATTCTAGTTGAGATTTCAAAATTCAAAAGAAAGAGTTTTCTTTTTGGTCCAGCAGACTAACTCTCAAGACAGAACTATTAAAAAAGACAAAGCAAATGGGTATTTTATTTTATGTTTCGTTTAAACTGAAATGCACGCTTAAACATGAAGAAAGAAGAAAAAAAGAGGAGAGATTTGCAAGGAATAGTAGTAGTTAAATAGAAGAAACGGGTAAGATCACTGATAAACTCTGTAATATTAAACAATGACACTGAGAACAAAGTTGTACGCTTTGAGGTTGACATATGAAGATGAAAATGTTAGAGAGAGGAAACCCTAGATAGGCCCATTCCTCGAAAAGAGCGTAATAAATGCAAGCGGGGCAGAGGGATACAGAACTTCTATGCCACAGCAGAAAAGATGGTATGATGTGAGAGGTGAGGAAATGATTTTGTAATCGATTACTTATGATTGATGAAAATATATGTTAAATAAAAATAAAGAAAGAAAGAAAGATAGAAAGAGAAAGCAAGCTTAAAAAAAAGGTACTTTTTTCTTCTTTTCTTTATATATCTTTTCAATTTTTCTTTCTTTCCTCGTCTCAAATCTCAAAGCTTTCTCTTTTTTCTCACTTTTCCCATCTTCTTTGCTGGCAAGAAAAACAAAAGAAGCTATCATGAGGCTATGATGACTATATGATAATGTGCATCCCATGCATGTCTTATAGTAGAGAATAAAGAATAAATTTTTTCTTTTCTTCAGAGTTTTCCTCTGGTTATGGGCAGTCAAAATGGTGATAAAAATCCCAATAAAAAAAAAATGTAAAAAGAGAAAAATAGTGTATGTGTGTGTGAGTGGTGACTGAACTTTCACATCATAGCCTTGCTGAGGAGAGAGAGGGGGTTGGCTGACATTGTCCTTCACGAAAGTCGCTGAAACTGTTGCCTGCTCGGCATTTAAAGCGGGGGCTCTGTAGTCAGTAGTCTGGAGCTGTTATGTTTTGTTTATTTTACACCATCCTATCGCCTTTGCTCGTACATGTCAAAGGATTAGGTATTTTTGATATTGGATTCCATCCGATCTTAATAAAATAAATTTAAATAATTATAATTAAATTTAAAATAAATTTAAATTTAAAAAATAATATTTATTATCATTTCAAATTGAATTTAAATTTTATATATAAAATATTTATCTTTTAAATCCGTTTATATAAATAATTAATTTAATATAAAAAATATATTTTATAATAATATTTATAATATTTTTTTTATATATTTTCATCAAAAATTAAAATTAAAATTTTTTAAAAATATTAAATTTTTTAAATAAAAATTATTAATGAAAAATATTTTTTATATAAGTTATTAATTAAAATATATAAAATTAAATTGATTGGAGTTTTATTGAAATAATAATAATCGAGTTTAGAATATATTCGGATAATTTAAATTAATTTTTAACCTGATTTAAAATAAATATTCAAAAAATTTAAATATTGTTGGAATTTGGATAGTTTAATTTTAGAGAATATTCTATCACGTTTACATCCTAGCTAGCTCTTACATGTTATTGTTATCTCTACATCTCTTTTGTGGACCCATTTTCTCTTTCAAATTTTTTCTACCATATTTATCAAGCTTGTATTGTATGGTCTTTTTCACCTCCCATGCCTAGGGCTGAGCACTATTCGGTTTAAACCGAAATAACCGACCGAACCGAACCGAATTAAAAATTTGGTTCGGTTTTATTTTTAATTCGGTTCGGTTCGGGTTCAATTTTTTGAAANNNNNNNNNNNNNNNNNNNNNNNNNNNNNNNNNNNNNNNNNNNNNNNNNNNNNNNNNNNNNNNNNNNNNNNNNNNNNNNNNNNNNNNNNNNNNNNNNNNNNNNNNNNNNNNNNNNNNNNNNNNNNNNNNNNNNNNNNNNNNNNNNNNNNNNNNNNNNNNNNNNNNNNNNNNNNNNNNNNNNNNNNNNNNNNNNNNNNNNNNNNNNNNNNNNNNNNNNNNNNNNNNNNNNNNNNNNNNNNNNNNNNNNNNNNNNNNNNNNNNNNNNNNNNNNNNNNNNNNNNNNNNNNNNNNNNNNNNNNNNNNNNNNNNNNNNNNNNNNNNNNNNNNNNNNNNNNNNNNNNNNNNNNNNNNNNNNNNNNNNNNNNNNNNNNNNNNNNNNNNNNNNNNNNNNNNNNNNNNNNNNNNNNNNNNNNNNNNNNNNNNNNNNNNNNNNNNNNNNNNNNNNNNNNNNNNNNNNNNNNNNNNNNNNNNNNNNNNNNNNNNNNNNNNNNNNNNNNNNNNNNNNNNNNNNNNNNNNNNNNNNNNGTTTGCTCACCCCTACCCATGCCCACATTTCCTTTTTCATGCCTCGCTTATAGGATATATATCCAGTTCGATATGATCGTTAGCAAAGAACCAATCCGTGCTCTAGTCATCCACTGTGGACCATAGTCAAACCCATCACCACTAACCCTCTCGGCCTTTCTTCTTGGGCTAAATTGAATTCAAGGCTTAGCCCAATTCAAAAGTGCTTCTCCTTTGCAAATTATTTATATATATATATTTTAGGGTCAATGGTGTAATTTCCAATGCAACTAGCTTGGACTTTTTACAGCTTTATTAATTCGTGAAATATAATTTATATATTTTTTAACGTAATTAATAGGTTTTTTTGGTCAATTTAAGTATATTAATGTTAAAATTTTTTAACGTATTCTCATATATTAGTTTGTTTTGAATAGTTTAAAAAAATATGTTCAGCATTGAAGTCTATATTTTCTTTTAAATGGCATTGGGTATTCTAATAATAGCTTGGGTTGGGCCTCGTTTGGCCCAACCCAAACTAAAAGGTCCAAAGTAATTTGTTGTAGAAACTCCACCTTCGACTTTGAGGCTGCGGTCCAAGCAAGTCGGTGTCTAGCTGACAGAGCCGACTGAGTTTCCGATTTTTTTTAAAAAAACTCAGTAATTTGCTCCTAAAAAAACCTTTAATTCCCATCCCTAACATAGACTCTCAACTACGCCGCGTGTTCTCTCCTTTCTCCCTTCCACCTCTCCCTCTGGTGCAGCCGTGTGCCTCCCTCCGATCCCTTCACTCTGTCATCGTCGCTGCGTCCGCTGGTCCTGGTTGCTTCTTCTCTCTCCTCCGCTGCTCCCTCTGGTACTCGTCGCGCGTCCGCTGGTCCATTCCTTCTGCCGTACGGTGCTGCTCCTCGCAGCTACGTCCTCGGTCACTGCAG
>Manes.03G186600
CCACCCCAGAGTGACATGCTCTCCTCCAGAAATTCCAGATCCTGAGAAATCAAGAGTGAAAACCGTAATGTTTGAAGGCAGCAATATAATGGCAGCTTCACTCGCATCAGCCCTGCACCCACTGCCAAAAACAAAGACATGATGCCAATCAATAACAATCAGTTTGGCAAAAAAACAAAAAGTTGGCAATTCAACTTGATTGATCATTGTATACAAGCTCGTGGTGACTAAAAAGACTGTATCCAATTTCACCCACTCAATTGTGATGCCAACTTACAACAGTTAGTTGAAAATTCTTAACTTCTAGGTAAATAAAAATTCATTGAGTATTGAAGATGAGATGCCAACCAAAAATGCCTGTCATTCCAATAAACAATAACTCCCCGATTACCTGTTTCCATGACAGTATATCACGCATGGCAGTGGCATTTCTTTGGGACTAACAATAGGTAAGTAATGACTGCACTGAAGAATATCTCCCCGGCTATTTTTAATCTGCATAATATTCAAAGTGGCTTTGTAAATGAGCTAACAATCATTTAAATGTTCAAGTTCCTGAAAGGTAAAAAGATTTGACTCATGAGATAGACAGAAGAACATTTTAAAAAAAAAAGTTAATATGCACAAGGTTATAAACAAAAAAAAATTGACAAAAAGTTGTCATGGAGAAGTTTTTAGTCAGAGTTCACCACTTGCAAATGAGATAGTTCATTAAAATGGAAGGACAAAAAATTGTAAGGGAAAGAATCTACAAGGTATGATGATTTACCTCCAAATCCTTTCTCTGGTACCATTTTCCTTTCAGCATAAACCCTTGATCCAACAAGTCATGTTTTGGGTCGTACTCAGCCCTGCAGTCCAAAAATATACAGGACATTTAAAAGCCAGGAGAAGAAAAATGACACAAAAATTAACAAAATCTAAATTTCGTTCACTTAGGCATCAGAACACCCAGAGTTCAAGCATCTCAATTAGGTGCGCCTCCCTCCTCCTTGCTGAACCTTAGCGTCCAAATGCATCACATCGACAAATCACAATTGTAACTGTGCAACTTTAAGTTTCTTTTTCCCTAAAGTGCTCAACACAGAAGTTCCATATCATTCAAAATCTAAATTTAGTTCACTATGGCTGCAAACTATTCTTCTCTCATTCTCCAGATTAAAACACTAGTAAAATTAGTAATCATATTTGTAACCCAAAACGTAGCTTTCATATCTGCTTATATGTATCTAAGAATAATGACCTAGTGAAACTATATTACTAAGAATAATGAGAACTTGACCTCAAATTCACAATTCAGGGACAAAAATAACTTTCTAATCCAAAGTTTTGACATGACAACCACAGTTTAGACTGCCATCTATACCATTAAGAACTCTTATCCAAATTGAAATAAAGTATCAACTTTTCCGTGATTTTAGTATCACATGAATCACATACAAAAACCAAGTAAATAGAAGTAAAGAACCAAAAAGTCCTAAGCCTCACATGCTGACCTTTTTCAATTCTTGAACTTAAGGGACAAATTTCACAATTTTCAACAGCGTTAGGGAACAAAATATAGAATTTCCACCAAGTACTCTAAATATGATTGAGAAACCAATGAGATTGAAAATTTACGTAAATTTAACATAGAAACATAAAAAAAATAAACTAGTAAATTAAGAGGTCCCCAGAAGGACTTTTAAGACAAGATAATCAACCAACAAACATAGGATATTTGCACAACAATATTACCCATGCAGTAACACCAAATGTAAACCAAGACATATACAAGCTCGATCATTTGAATCCTGATATAGAAATCGATACTAAGTTAAAATTAATACACTCTGGGTCGCCGAGAAACCGATGCAAGTGAAAAATAAAAAACAAATCAAATCAGACTTGAATGTCATGCTCTGCCTTCGTCTCTTACTTGGGCAAAAAGTGCAAATTCTTAGCTCAATCAAAAAAAGATATTAAAATTGATATCAACCCAGATAACAGCTCACCGAGATTCAAATTTTATTCCCTTTTGCTCAGGAGCCAAACTGAACAAACGCTAAAACCATATATAAATTTGAGCCCCCAAACAAAACACAATCAGAGACCCAAAAAATGAGAATTTTCAAAAGAAAGGAAATTGATTACCTGGGTGGCCGTATTATAAAGTTGACAAGCTGCTCCATAACGATTGAGAACGATCAAGTTGTTTGATCCCTTCTTCTCCTCTCTCTCTCTCTCTCTCTCTCTCTCTCTCTCTCTCTCTCTCTCCTTTTTCTTTTTTTCTTTTTTTTTTTTTGCTTTCCTCTCTTTCTTAGCTGTTTTATTTCACTTGTTTAGTAAATAAAGTAATAAACCATAGAATATTAAAAATAGTAAGAGACAGAAGGGAAGAACAAAACAAGGGAACAGAAAAGAGAAGATACTCTGCCTGCTCTCTGTATCCGTAGCAGATTTTATCAGACACAGAAAGAGGAAGACGAGATAAGGAAGAAGAAGAATAACCAGGGCCCGGCCTCTGCAAATTTTTTTAACTTGTTTTTGTTTTCGTTTTTCCTGTCGTGGTTGGTTTCCATAAATTCCAATTTGGTGTTGTTTCTTTCGTTCTATGCCCAAAAAAAAATTAATTATTTTTCCTCTTCAATTCACGCCTCTGCCTCTTGTCTCTGTCTCTGCCTGCCCCTCAAATTTGATGGCTCTCTACACACGTGCGAATATTGCACTTTGTTTTTGGGCCTTGCACGTGTGTGGATGGTTAGTCAAATATTTCATTGGGCTTGGGCTTTGCCAACTCCTTTGCATTTTACTGCATCAAATATTATTTAACCCTACGCCTCCATGTGACCTATGCTTTATTTTTTTTTTTTCTATAAAAAATACATTATTAATTTAAACTATTAAATGTCAATTAATATAAATACATAAAAATACAATGTGATTGGCAATTTATTACTTAAAAAATAAATTTTAATTTTCATTAAAATTAATCAATAAAACCTAATTAGTCACACATGAGAACCTCATGAGAAAGCCAGCAAAAGGTTTGGTGAGATTCCTTCCACAAGATGGCAAAGCAACTCTTATGGCTGAAATAAATCCATTAATAAAATTTTAAAAATAATACAAATTATCATTTTTTTTTTCTCAATAACTGCGTACATATCATATTTTGTTTATGAAATTTTAAGAATTAAGTTAGTCTAAATTAAATAAAAATTATTAATTAATTGTTGTAATATTATATTAAAAAATTAATATTATGATTATAAATTTGAAAAAAATGGTGGAATTGAACAAAGACCAAAAAAAAAAAAAAATGACGGTTGTTGTAAGGCCTGGGCAGGAGTGCAAACGGAACTACTTGTCATTAATGCGTGGCCGTTATAACTTTGATTTCCTAAATAAACAGTTTTTATAAATTAATTAAAGAAATAATTAGATAATTTAAATTATATTATCTAAATATTAATTTTTTTCTATTAATCTCAATAGTTATCTATCTATTAAATTAGTCCAACCTAACAAACAAAGGCTTAAATTTATTATATACACAAATTCCTAAATCTGACGCAAATATGTACATAAATAATCTAATATTTGCCTTTTTGACTTTGGTAAAGGTGAGCTCAAGCAATTAAAATATGCCAATTTCTTGATGAGGAAATGAAAAGACAGGCATAGCTTGTTGTGTAGATCTTCTTCGCATCTTTTTACCTAAACACAACACGATTAGGATACATTTTTCATAAAAACTTAATTTAATTTAATTATTTTTATCATTAAAAAATTAATAGTATAAAAAAATAAATAATAATTTTAAAATAATTAAAAAAAATTATAAGAGAAGAGAGTAATAATCATTATCGTTATCATCATTTTTATTAATTTATTTACCATATGCATTGAAAATAACATAACTAATTGGAATTTCTACTTCTGATGAGGCAGAGAGAGAGAATCAGAGAACCTTATCTACAATAATGTAAATGTAGTCCAAGCTTCTCTTGGTGTCAATAAAGAGTCCTGAAATGAAACTGTTTTCCGCCACTCAAAGCCACACCCCTATCTCCTCAGGAAAAGCCAGCTTACCATTTTGTTTTCACTCCTCAATGCTTCTTTTAAAAGGCTTCTGCAGCTACTGAGCCACCTCTAACTCTTCTTTCTCTCTTTTCCTTCCTCCCTCCTTGCCTCTCATACACATTCACAGAGGCAACTCCTGCAACACCCACATTCCTTTTTCCTCTTTCAGGCCTTTTCAGGCGGTTCCCAGGTATGTTCTCTCTTCATTCCTGTCAACCCTAGAGTTCTTTTCCATGCCAGTGGTCTAATAAATAAAGAAAGTTGCTATCTCGTTCAAAAAAAAAAAAAAAGAAAAGAAAAGAAAAGAAAGAAAGTTGCCAAATGGGTTTTGACTTGTGAGTCTTGTGACATTTGGTGCAATTATTTGACACGCCCTTTGTCCAAAATTGTAACAGCGAGAGATCAGTAATGTGCATGGTGGAGTGGAGAATGGGGAGAGAGCATAATGAAGCTCTACCCATTTTGTTTTGTGTTGTGTTTTTCATGTTGTGGTAAAAGAGGAGTGGAAGGAGATTTTAGTTTTTTAGCAAAAAGGGGAATTAATTGTTAAGCTGTCATCCTACCCACCTACCTACCTGCCACTGTTTCACAATAAATTATCAGTTTTCTACAGCAACTTGTGGTTAGGGATGAGAATACCAGAACCAGTTAGGGACCTTTTGTTCATTTAAGTAAGAGATGTATTTTATGTGCTCTATGCCAGTAATACCCTCTTCTACGTTACAGAGATTTAAACTGATAGTCCCTTGTGAAGCAGTTTAAAATCCAAAAATCATTTAGGATGTGTTGCTTATAGATAACAACCCTTGATTATTGAGACTACTGCACAATGCCTATTGCTATTTGTTCTACTGAACTGGCCGTTGGGAACAGTTTTATACAACTTGAAAGCCTTCTGATTGCCTGAAACTGAGAAAAACTAGGATAAGAAGTAAGAAGGTGACGTCATAATGATATCTTTGTGGTCTATGTAGTGTTCAAAGAAATGGAATTTGATAGCAGGGATGCAGATATACGAAATTTATTACTTGCAATTTAATTAGAAGGATTCTACTGAAAATTCAAAAAAGAAAGAATAAAAAGGGGAAGCAGACATAAAATTGGTTTATTCCTTAGTGAGTTTTATAGTTGATCCCCCTTGATCTTTTGGATTCTGTTGATAGATTTTCTCAGCTTTGAGTTATCTATCATTAGACTGCTATGTTCTGAATTCTTCAGTAAGTTCTTGTTTATGCTTTTCTGATTTTCCAGCAAGGAGTAGGTGAAA
>Manes.06G076800
CTTTTGTTATCTTTTTCGTCTAATAGGATACTTATATGAAAAAAAAAATTATATGTATTTTTTTAAATTATTGAATATTACATAAAATATCTAAAAAACTAAATTAAATACAGATAAAAATAAAATAAATTTAATAATAAAGAAAATTACTTAATTTTTAAAAATTTCAAAAATTACAAAAATATTAAATCAAAACAGGAGAAGTACAGAAATATTATAAATATTACTCAATTTAATATTAAAATCTATTTTTTTTATTAAAAGGAGATTAAATTTACAGCAACTTGAAAGTTTTTAAGCGGTTTTAATTTTTTTTTAACAATTTTAATTATAATGAAAAAATTAACAAAAATAATTTATCCTATAACTTTAATTTTAATATTTTTAAATGCAAATTTATAATTATAATTAAATTGAAAATCATAATAAAATTATATTCACCGCAAAATTTAAAATTTGAAGTTAAAATAGGAAATTCATTTAATTAAAATAATTTTTAATTTATAATTAAAATTTAAAATAAAAATAATAAAAGTACTATCCGTTAATGGAATGAAATTTAAAATTAAATAAAAAATTCACTTAATTAAATATATTATTTTTAAACTTATTATGTTATATATTTATTTAAACTTACATTAAAAATATAATTTAACCACAAATAGAGTTAAGAATTTTAAAATTAAGTCAATTCTAAAAATAATTTAATATTTTTTAAATAAATAAAAATACACTTTTAAATTTAATATCCAGTGATATATTAATAAATTTTTTATATTAATTAAAAATAATAATATAAATTTATTTAATTATGTAGTGGCATTTTTAAAAACATAATAATTTAGATGAACTATTAATTTAAAATTATTTTTCAATTTTATATATGATTTTTTTAATTAATTATTTTTTTAAAAAATATTTTAATTTACAATAAAATCTCAATAAATATAATTTATATATAAAAAAAACTTGTATAATAAAATTTAATAAATTAAGAAATTAAGAACTTAGTATTTTTTTTTAAAAAATAAATAGTAAATTAATATTTTCAAAATAAAAAAAATTTATAAACATAGTCTTTGGCACTTAATCAGCAAAACCCGTTCAATAATCTGGTAGCTAAAGGCCCAAAGCCCAACACACATTACACGTTCTAAATTCGTTGACCCAATAGAGGAATAGGGAAGTTTTATGAAATTCTAAGATTGTTTTCAGGGTGATTATTCTCTACATTCAGTCTATGGTGTATCTAAGGTCATGTTCCGCACCAACCCTTTGATAATATTTAATGTTTTAATTTAGTTAAAATATTCATATTTTAAAATTGTGGAAATTGCTAGTGAAAAGTTTTTTTTTTTTTTTAATTATTAACTAATCACTCCCATAACAATTAATTACCATTAAATCAGTCTTTTTATTAAAATAAATCAGTCTTTTTATTAAAATTTATTATTAAATTATAATAATTTAGTCGTTTGAATAGAGACTAAATTATATAAATTTTATTAAATTTGAAGGATTATATTATAAATTACTTTAATAAACTCGTACGATCAAGATCATCTTGACTAAATACTCGGACTAATCATCATGTGTAGACAAAACCACATCCATAATAACTTTGGCTTCAAATTACTCTAATATCACCACAAAGGAGGATTCATCACTCTAATTTTCAATGACAATATCAATAAAATTCAGATTCAATCGTTAATTCGAAATTCGAATTTTCTTAACACGTGGGGACAAACATTAATTGTTTGTTAAATCCACCCATAATTGAGGCATTTAAGGATGTGGTTAGTAAGGCCATCTCCAACGCTGCGCCAAATCCCATTTTGGCGTTGGAGATGGCCCTCCAACGCAGCGCCAAAATCCACGGGATTTTGGCGCTGAGCTACAGTGCCACGCCAAATATGGCGTGGCACTGTAGCAGCGCCATTTCCTCTCTTCTTTTTTTTTTTTTTANNNNNNNNNNNNNNNNNNNNNNNNNNNNNNNNNNNNNNNNNNNNNNNNNNNNNNNNNNNNNNNNNNNNNNNNNNNNNNNNNNNNNNNNNNNNNNNNNNNNNNNNNNNNNNNNNNNNNNNNNNNNNNNNNNNNNNNNNNNNNNNNNNNNNNNNNNNNNNNNNNNNNNNNNNNNNNNNNNNNNNNNNNNNNNNNNNNNNNNNNNNNNNNNNNNNNNNNNNNNNNNNNNNNNNNNNNNNNNNNNNNNNNNNNNNNNNNNNNNNNNNNNNNNNNNNNNNNNNNNNNNNNNNNNNNNNNNNNNNNNNNNNNNNNNNNNNNNNNNNNNNNNNNNNNNNNNNNNNNNNNNNNNNNNNNNNNNNNNNNNNNNNNNNNNNNNNNNNNNNNNNNNNNNNNNNNNNNNNNNNNNNNNNNNNNNNNNNNNNNNNNNNNNNNNTGAATATTAAATGAAAATATAAAATATATAAGTATTTAGAATGAATATATAAAATTATATAAATTTTTTGAGTAAAATATATAAATAAAATTAAAGTAAAATAAATAATATAATATTAAAGAGAGAGAAGAATATAAATAGAATATTCTTTTTGGTGTTAAAATTGGTGCAGAAGGTTGGAGTAAATATTGCACCATTTTAGTGCAAAGCACCAAAATGGTGCAAAAAATAGTGCATAGGGTTGGAGATGGCCTAATTTAAAAAAAAAAGTCAGATTAATTAATCCAACTAACAATTGTATTTTTTTCTTTATTTGAGTCTGTTTAAGGATAACCTACACCCAACATATTAAATAATAGTACATAGGAAGCTAATACATAAATTAACATATGAAAATAGAAAATAACCCATAATTTAAATAGATAGAAAGGAAAATAAACCTATATTAAAAATAAATTATAATTAAAAAAATTAGAGAAAATAGAGTATTATATTTTTATATTTAACAGAGATTACAGAATGGATCTACTGGTTATATTCATACTTAAATTTAATTAGGAGAAATTTGTTATATAAATATTGGATCTCTCAAATGAAAATAAATAAATAAATAAATGGAATTCTGAACTGAATCCATGTAGTGTATGTATGGCACGAAATTAAGCTATCAAATCATACCAGATAATCAAATTTAATTTGATGTCTCCCTCATTAAATTCCATCAACCAACCATTCTCTATATATATATATATAGGTGGGTTTATTATTATTATCTCTTATTATTGGTGAAACAAAATTAACAATATAAATACATTTTTTTTTGTTTTAAATTATAATTTTTCTCTTTAAAAAAGTTTTTTATTTCATCAATCAATAAAATATTTTAATTAATCTTTAAAGTGTTTCGTTTTTTAAAAAAATTATGAAAATATTTTTCTACGGAGAACCACAGTTGATAGATATTTTTGGTTTTTTAAAATTTTATTAAATAATTAATTTAATTATTTAAATATCTATAAATAGAATATCATATTAACAGCTTATTTAAATTTTACCAACCGCTTGAATATCTAACGAACACTTAGTAAATGATCTCATGGAATATATTCTTGAGGTCCATTTTGGACCTTTCATGAAAGCAACTTCACAGCGCATTATTGCCGGCCTGATATTATATTTCAAAGAATAATTTATTAAAACAATCATAGTTCTCGATAATTATATCTCAATAAACATGCCAAATCTCATATTTTATTCGATTTTTAAACATCAATCCCTATTTAATAAGTATATTTAATAAGTGTATTTAAATAAATATGAAAAATCTTATATTTTATTCAATTCTCAATCATCAATTCTCATTGAAAAATAATTTATTAAAGGTATTTAATTTAATATAAATTTGAAATATTCTAATTATGAAATATACGACAACTAATTGACGGTGGTGGTAATAGTTTGTATCAAAATTACTATTCTAAAGATATTTAATTAGGTTATTGTGTTGTTAGCAGATATGTATGCATACCTAAAATATTTATTGACTTCTCAATTTTTTGGCTATAAATGAAAGCAAACGCTGCAACGTCTTTGCTCTCTCTGCAGAAGTGGTCACATAGAGATTAGAGATAATCTCTGTCGCC
>Manes.11G084900
TTGTGCAGAGAAGCAAACCTAAGCAGACCTGTACAGAAAGGCAAGCCTCAGCAGACCGAAGATGCAGACCTAAGTAGATCTATGCGGAGAGGCCGACCCCTACTTTTCCTATTAATTGGCATCCAATTAGTTGGCCCTTTCTTTTCGTTATTCATTTTAGAATGCTTTATCAACCTTTTCTACTCTTTCTGATGAAATTCTGAAGTTTGCCATTTCTTATTAACCTCTCAACCTCGTCTTTTAACTGTCGGCACTCCTCCATTATGTGTCCATGGTCTTCTTGTTGTTTTCCCTAATTCACATTAGAATATGTGTTTGTGAGGTATTTAATGGGGTATAATACTTATACTTACTTCAGTCGTCCCTTCCTCAAGAGATTGAATAACCTTGTAATCTTTCTCATATCCTTGCTTTTTCGGCTTTTGGTCTTGCTTTAAACTTATCTTTTTGTCCTCTTCCTATCCTCCATGGTACCTTGGAGCAGCCTATACTAGCTTGCAGCCGACGTCTTTCGAAGCATCATTTGATGACTCCTCTTCCTCAAACTTGTCATTCCCTTTGGACCATGCCCGGATTGCCCCTGTCTGAGGTCTTGAGGTATCAATAGAGACTTCCTCCCTTCCCCTGAGAGCCATGAGCGACGCCTCCTCCCGAGCTTTGTATTGCTTGAAAGTAACCTGCAACCTTCTAACATACTAGAACATTTTCTCAATGCTCAAATCGTTGAGATCTACTTCATTGACTATTGAGGTCATGTTTTGTCCACCGCCATGAGTAGAAAAAATGATGATATCCTTGTTGGTAGCAACTTCAACAGCAACTCGTGAATTATCGGCCATTTCGAGAAACAAAAGAAATATCTCCTTTTAAAAGAGAATGAATAAGAGACCGGACTTTAATCGAGATGAACAGAAAGTATCCAATGGATTTTCCAGCAGTGAAACCAAATGATGTTGCTGAAATCAAATTGATGATGTGGCCAGAATAGAACTGTGTTGTGATTGGTCCATTTACAAGACAAAGAACGTAAGGTGGTTGGTGCCTAGACAGCCACTCCGACGTTCAAGTTAGTAAGTTGAAGAGAATGGCTAGTATAATGTTTAGAATTCAAGAGTAGTTGTGTGAGAGAACAACGTACTTTTACCTCTATGATCGTTCTCCTTTTATACTGTATGAAAATGGAGATAAATATATCATTCCATGATAATCCAGCGATGATGTGGTTGGCTCGTGAACAAGGGATCTTTACCGGTTAATTGGTCGAAAATTCCAAGATTACAGACGTAAAGGGAATCTGCTGAATTGTACCTGTTTAACGGTAATTTTCTTATGGAGACTCGCCCTGAAGTTAAGAGGGCAAGTCTATCCGACCTGAGGTCAACCTGTCCTAAAATCGGTCTGAAGTGTCTGAATTGTATTTTTTATGAATGGGATCGCATATAGATTTATTAAATACTTACCACATAGTCATGTCTTATGGTGACAACTCATAGATACATGGGATCACATATAGATTTATTAAATACTTACCACATAGTCATGTCTTATGGTGACAACTCATAGTCCTGTCTTATGGTAACAACTCACAGATGAGTCTTATGTAGCATCACTATCCATTTATTCTGGACATTTTAATATACACAAAAATCATTAGTCTTCATTGAATTTTCTCTCAATTATAGTAAAATAACTAAAATGTCCTTTATTTTCAATTAAAAATTTAGTCCATGCAATTTTTCTTTTAGCAAAGTCATTCATGGAGTTAAATTTTATATTCATTGGTTAATATATTTTTTATTTATTGTATATAATAAATATATAGTATATAAGGTAATATTGCCTTATAATATTCATATATAAATATATTTATTTCAAATACAGTAAATCTTTTAAACAAATTATTTAAATTAAATATAATTAAAGAATAATTATTATTTTCAATATTTAAAAATAAAATTTTACTTGATCGTAAAAATATAAAAATTGAATTGTAGATTTCACTGAATTTTAGGGCTATTTTGTTTCAAATTATATTTTAATTTTTTATTTAAAATTATGATAAATTTCAAAATGGTTAGTTAAATTAAATAAATTATTTTAAAGAATAGAAAGAAATTTAGAAATTAAGTTGTAATTTATTCTTAATTAATGATGAATCCTATATAATGATAATAAGAAAAATTTACTATCAATCAAGTTGATAAGTTTTATTCAAAACAATAATAGTGATAATCTGATATTTAAAAAAGTCACGATGGAGTGTTTAAATTTGATTCATATCTTTTCTATGTATTCTTTTATTATTATTATTTTTAATCATTTTGTGACAGGTAATGGTCATCTTGCTACATTATTCTGAATTGTTATTATGCAGAATCGTACATATGAATATACAGTCCATTTCTCTACTATCAGATGATTATTTAATTATTTTTAACGTTTATCTTAGTATTATTTCGAATGTGTGAAATCTATTATTTCATGGACTTTACTGATCGACCGAACTGGATTCCACTCAGGTCTTACTAGTCGGGTATGACCTTTCTATTGTGAGCCTTATCGCGACTTGGAGTGTCTGGAACCGTAAATTATCAAATAATAATATAGTCCATGTATTTTGAAAATTAGATTATTTAGTCCCTCAAATTTACTTTATCTCACAGTTAGGTTATTTCATTAATTTTATCATTAATTTTTGAAAGTATATGATTGTTTAATATTTTTTTATTTTATAATTTTTATTTATTTTTTTAATTATCTTAAAATTATTATCTATTTTTTATATTATAATTATATATAAATAGACTATTATAATTTTATTTAATTTTATCATATTTTTTTAAAAAAATTCAAAATATCTCTTAATATTTTATAAAATTTAATATTTTTAAAAATAAATATAATAAAAAATTAATAAAAATTGTTTTTTTAATATATATGAAAATATAAAATGAATAAAAATTATAAGAAAGGTTATAACTAATTATATTTTGTTTTTTTAATTTTATAATTATTATAATTTCATTCTTCATATCCATTTTTTCATTTCTCTTACTTATTGTAACTCCCTCTAGAGAAAAACAAAGAGAGAAAATTAATAGAAAATTTTATAAATAATTATAAAATTAAGTGATATAAATGTACACAATTAAATTTTTAAGGACTTTATATTAATTTAAAATATTAATGGGAAATAGAGAAAAGAGGGTAGGTATTTGACAAGAGTAAAATTTGGAAACTAAATAATATACTTTACAAAATAAAAGAGATTAAATTGTTATTATTGATAAAATTTAAATATTAAATAAAATTTTCTAAAAATAATAAAATACCCAATAATTTATCCACCTCACATGTCTTATCAGCTTTTTCCAAGAACTTTTTCGCGGAGGAGATTCCAATGTTTCTTTTTTTTCTTTTTCTTTTTTTTTTTTTTCTTCCCTTCCTTTGTCTTTATTTTCTCATTCTCAGTTAGCCTTTTGTTATTATAATTTTTTTTTACCTGGCATATTTTTAAATTGTTTTTTTTAACATAAAATTGCATTTTTAATGGTTTTTTCTTCCTATAAATCCCATACTATCCATGAGCTAAGCCCCCTTCCCTTCTCTTTATCCTCCTCAGCAAAGTTTTGGCATCTTGCTGTGCTCTTTTTTCTTCCTTCCAGATTTTTTTTTTCTCAATCAAAGCTCTCTATCTTTGAGCAGAAGCCATCATCATTTTTCATTTGTTTTTCCTTAATCTTGATCTTGGATTTCAACCTCTTGATCCAAAATCAAATACCCACTTCTCCATCTTTTGCATAAACCTCTTTATTGATTTCAGCCTGTTGCTGTTTCCTTAACTTCCAATCTAAAAAATTTGCCAACTTTTCTATGCTGGGTGCTTTTTTTTTTTTTGAGACTGTTTTAAGCACTGATCTGCAGATTTTGCGTATCTCTCTTTTGTGTGTTTTAAAGTTTATCTTGATGCTAAATATTTTGTTCTTGATGTTTGAGATTC
>Manes.11G159500
TAATTTTAATATATTTATATTATTTAATCGCCTTAAACTAAAATAATTTGATTAACGAATAATTTAATAAAAAATGAAGTAGTTTAATTTCACATAAATTTATTTTTTAAAAAATTTTATTATTTAATATAAATAAAATTATTTTTTAAAAAATTAAAATATTTTTATTATAAACAAAAATGAAATTATATATAATTTTATAATAGTTTATTTAAATTTTGTTATTCTAAAATCATTTATACAATGTATCTTTACAAGAAAAAGCCAAATTACATAAACATAAACTGAAGCTTGTAGTGATTTTTCATGATTTGTTGTTGGCATCATGTTCCTAAAGGATAAGCATGTTTCTCTTTCTTTAATTATTAATATATAATGACCAAGCCAAATTAATAATAGGGACCTCTTTCTTCTGAAAATTTTGTCATCCAATCAAAAATTCACAATATATACACATATAGTTATTTATTTATTTTTAAATTTTATAATTAAATGAGCTGCTTTTGAAAGAAACTTTACAACAATGCATTTTGTACTTAAAATTGAGTATATTAGGATACTTTAAATAATTCAAATCCTCTTGTAATCACATAATATTATGTAATCGAATCAAATCGAGTCGAATTTTGATAAATTCAGATTTAATTAGAAAATAAATTTAAAAATTTAAATTCAAAATCAAACTCTACTCGAGTTTTATTTATAAATTTAAACTCGATTCATAAAATAAATATTAAATTCAAACTCGATTTGAACTCAATTTATAATAAATTTATTTATAACATTAACCAACCTATTCAAACTCCATTAAAAATTTTACTTTGTTTATACCTTAAAAGAGAAGTAAAAGGTCTCTCAAAATAAATATGAAATGACTGCATGAGATTTTACGTGATTTAAAAAATAAAATTTGAATAAAAATTATAAAATAAAAGCACACGAAATTATTCTTAAAGAATAATACAAATATTACACTAGAGCTATTCACCGGTCGATTTTGGATAAATATTTATTTTTAAATGGCTCCAATCTGCCTTGCACAAATCAATTTAATTTCACCATGCAAACCGACTCGAACCCAAGTTGGAATTTGTAGGCTGGCTAGTAAGGGAAACGAATGAACATACAATTATTCTCGATCGAAAGTTAAACTCAAAATTTTACAATTTTAAGATGATCTTTTAACTACAAATTTTACTGCATTAAAATAATAGGCAAACATTACAAGCCTAATTTAGAGATAATACATGTCCAATCAAATCTTAAAACCCAAATCTACCCTTGAGAATGTGGAAACCATGAACCTAACCAAACCAAGAGTCATGGCTAATACCGGGGTAATGAAAAAGACGAAAAATCTTATTAGTTTTAAGAAAATATATTATGTGTCCTAAATATGGATCGAGGCACGGATAGTGAAAGAGCGAAATTCTTAATAGAAAGGAACAGATTCTCTTTGTTGATATTCCGACTCTTTCTGAAATGACCTATGATGACAAAGAAAAAAGTTTGTGAAAGGAAGTTTAAGACCTCGTGTGTTAGTAATCAAATTATGGATGCTTTATTTCATAAATATGTTTCCCTTATATAGAGATTACATGGAGTTTAATACGGAAAGGTAAGCTTAATTGCAGCCTAAACTTAAGGCTTGAGTTAAATTTATTACAATCTTAAATTGCTGCTGAAATCACGATTAATCATTACTGCTAATTGAGATATTCTTTCCTTCTTTGTCTTGTAGTTTCGATTGTCCTCTTCTTGCCTCAGCCTTACCAATAAATGCGTCTCTAACATTACGCCTCACCTGAGAAAGGAGTTTGTCCTCAAGCTGAAAATCTAGATAAGCTTACCAGAAGGAGGGAACGAGTTCTCAAGTGGCATCAGTGGATGGTAGACCTTGCCGGTGCACTAAAATCTCCCAAACACCACGATTAAGGTGAGAGTGTAGGACCGTCAAGGAAAGGGGAATAATGCATCCATCTTTGAGGGGTGGGAATATGGAACAGTTTGTGGTGGAGAGCCCATGAATGGTTTAAGCAATGAAATATGAAATACATCATGTATTTTTCTATCTGGTGGCAGATCCATTAATTGATAGGCAACCTGGCCTATTTTACGAAGGATCTTGGAGGGGCCATAGAACTGAGGCCCAAGTTTGTTCTTAAGCTTTCCTGCCTCCTAGTGTTGACTATGAAGGTATAGTTTCAATCACACCTAGGCACCAGGGGTAAATACTAAGTCTCTATACCCTCTACATAAAATTCCTTTATTTGGTTTTGAGCCTGGTGGAGGCGAAGACGAATGTCCTGTGAGGCTGTGTCTCGATCCATTAGAGCATAATCAATGGCATCGATACGAGAGACCCAACTGTGTATGCTAACAAACAGGATGGATCACGTCCATAAACAACTTTGAATGGGAAGGAGAGTAAGATGGTGTGAAATGAAGTGTTATAGTAGTATTCAGCCTAAGAAAGCCATTTCACCCATTTGCTTGGTGTGTCCCTAATAAAGCATCGTAAATACATTTCGATAGTATGGGTGACGACTTCAGTTTGGCAATCAGATTGGGATGGTAGACAAAGAAAAAGGCTAACTTTGCACCATTCAGTCGAAAGAGTTCTTTCCTGAAGGTGCTAATGAAAATGACATCCGATCACTCATGATGGATTTCAACAACCCATGTAATCGCACAATGTGATCGAAGAAGGTGTTTGCCACTGTCAATGTTGTGTCGGGTGCGCCATTGGAATAAAATGAATATACTTAGAAAATCAATCGACCACCACTAATGAGATTGACTTCCCTCCAAATTTTGGTAATTCTTCGATAAAGTTTATAAAGAGATCTAATCAAATTTGTGTAGAAAGTGCCAGAGACTGTAACAATTCTTTTGGTCACAAATGAGCATCCTTATTTTGTTGGCAAACCAGACAGGAAGCAATATATTCTTAAACAATAGATTTCTTCCGATAGAAGTCTTGGCGTATATGGTGCAAAATTTTGTGAATTCATTTATGATTACCGTTATGAAATGCTAGCTAAAACTACGACAATCATGTGGGAGAGAAATAGACTTCTCTTTATACAAGATTAAGCCGTTACAATATGATCAGAAATTGTCCGTTGTTCTTGCTGAATTTTTTTGCCTGTAATTCTTGAAGATTTTCAGATTTAGCCACTTCTTTGTGGATGACATCAAATATCAGAACTTATAGTTGAGATATAGCATAAATGGACTATTTATGAAGCAGTGGTCTACTTTTGGCCCATTCTTATAGTGGACCTCAAAGTTTAGGTTGCTATGTTCTTGTGGCACAGATTTTCGCATTAGCATACAGGGAATCTAATTGTTCGAATAAAAAAAATAGGATTTTAACTTCTAAATGATTTTTTTTAAAAAGAGTTTTAAATAAATTTTTTTATTTCTTGGCTACAGTTTTTTAAGGAATTATGGAGAAGAGTTTATAAGGTACCACAAATAAATTTCAAAGAATTGTAATTTTTCTTCTGCAACTGCTAATTTGTTTGAAAAAAGGTTGTTAATTAATGAGAGTACTTATTTTTTCTTTAAAGGTTATGGGTTTTTAATCTTAAATTTTATTTGTGATTAAATAAAAGAAAAGTTATTATATTAAATGTAATATCTAGTAGTATTTATTGCAATATGTGCCCTAAATTGAAAAGAAAAATAAATTTGAAGGGAAAATTGTTATACCATTTGTCTCATAAAGATAACTTTGTTTTTTTATTCGTCTTAAATTATATATTATTTTTTTGAGATAATAATTTATTAATTAGCTTTTTATTATATTATTATTTAATATGCATTAAAAAATAAAATTCATTAGTGACTGCGGTTGACTAAATATCACAAATTCACAATAGCTGTTTTTTTTTTTTTTTGTCTGAACTAAAGCTGATGAGATAAATATGAAAAGACAGACAACTAAGCGACTTTGGTGCCCTTAAAAACTTACCAAACAAAGCCAAAAGGGATAAGCATGGCTTAAAACAGTTTCCATTGTGAATAAACACTTGGAGACAGTCCATGGAGGACACCACGGAGGAGCGTGGAGAGGCGCGTGAAGCTGTAAAGGCGTTTGTTTGTTGACTGCCCAGTCGTATCGTAGCTGTTGTTG
>Manes.11G051000
CAAGTTGGATCATAGATATTTATCATGCCCAACTTGTTAGAAAGATATTCTATTCGAGATCCATTTAAAGATTTGGTGAATAGATCATTCAGTTGCTCTCCTGTCTTCACATAACTAGTGGAGATTAAATTTTCTTCAATCTTTTCACGGATGAAATAACAATCAACTTTAATATATTTAGTTCGTTCATGGTAACTGGATTGGAAGTAATGTGAAGAGCAGCCTGATTATCAAACCAAAATTTCAGAGGTGACGCAACATCCATACTAACTTTCTTTAACAGATGATTTATCCACAAAATCTCAAAAGTGGATTAAGTCATGGCTCTGTATTCTGACTCGGCACTGGATCTGGATTCTACATTTTGCTTCTTACTTTTTCAAAACACTAGGTTTCCTCCAACAAATACACAGTAGCCTGTAGTCGACCTTCTATCACTTTTGGATCTCGCCCAGTCAGCATAAGAAAAACACTCAAGTGCAGTATACCCATGATCTCTGTAGAGTATACCGAGTCCAGGAGTCCCTGTTAGATAACATAGAATTTGTTCTAGAGCGACCCAATGTTTCACCGTAGGTGCAGACATGAACTAGCTTACAAATTTTACTGCAAAAGCAATATCTGGCCGAGTCATCACCATAAGGTAGTTTATCTTTTCAACCAACCTCTTGTACCTCTCTGGATCATCATAAGAGTTTCCGTCATCTTTTGTAAGACATATATTAGGAATCATTGGTGTGCTACATCGTTTAGCTCCCATCTTCCCAGTTTCTACAAGTAAGTCAAGGACATACGTCCTTTGAGACAAGAAAATTCCCCTTTTACCTTTTGAGATAAGAAAATTCCCCTTTTACTGCTCAAGACTTCGACTCCTAAGAAATACTTAAGTTGACTCAAATCTTTGGTATGAAAACTCGCATGCAAGTAGTTTTGAGAGAAAGAGATCCCTGTACTATCAATCCCTGTAATGACAATATCATCAACGTATACAACAAGGAGAATACTACCAGTATCTGAATTTTTATAGAAGACTGAATGATCACACTTTTTTCAATCCAAATTTTTGAACAACTTCACTGAACTTACCAAACCATGCATGGGGACTCTGCTTTAAACCATACAAAGATTTCTTCATATGGCAGACTTTCTCATACTCCCCCTAAGCAACAAACCCTAGTGGTTGCTATATATACACATCCTCTTAGAGGTCACCATATAAAAATGCATTCTTGATATCTGATTGATGTAAAGGCCAATGCTGAGAAGCAGTTAGGGATATGAACAAGCGAACTGAGGTCATTTTTACCACAGGAGAAAAAGTATCAGAATAGTCAATGCCATAGGTTTGGGCATAACCTTTGGCGATAAGATGGGCCTTAAGCCTCGTTATGGAGCCATCTGGATTGACTTTGATGGAAAAAATCCATTTATAGTTCACAGCCATCTTGCCAAAGGGTAAATCAACTAGTTCCTAAGTATGATTTTCATCTAGAGTCTTAATCTCCTCAAACATTGTATCACGCCATCCAGAATGAGTCAGAGCCTCTTTAACTATCTTAGGCAAAAAAATAGAATCTAGAGAGGCAATTAAGGAGGTAGAAGAAGGAGACAGGTGATAATAAAACAGAAAGTTAGCAACATAATAGATAGATTTACATTATCGTTTACCTTTACGAAGACTAATGGGGAGGTCAAGGTCACTCGGTGGTGGATCTGATGGCGAAGAAAATTCTGGTGCAGGACATGTATCATCAGGTACTGGTCTCCGAGAATAAACTTGAACAACTAACGGTTTAACAGGAGACTGAGTATTAGGAGGAATATTACCATTAGATTGTACAACAGAAAGCATGCTCAAAGAGGTTCTATTATCAGATATGATTCTATAGATGAGCCACTCATCATCATCCTCTTGATCAGGAGAGGTTTATGCAACAGGATAAAAAGAAACTTGCACAAAAAAGACTACATCTGTTGAGACTAGATACTTGTTGAGGTCTAGAGAGTAATACCGATACCCCTTCTGAAGGTGAGAATATCCAAAAAAAAAAAACACTTCAAAGTTTTAGCATCAAGTTTAGTCACATGAGGTCTAACATCCCGAACATAACAAGTACTGCCAAACAGTCGTGGTTCGAGAGGAAATAATAGCTTTTTAGGAAAGAGGACATTATATGGAGTATTACCGTTTAGTACTGCGGAGGGCATGTGATTAATAAGGAAGCATGCAGTAGAGACAATATCGACCCAAAATTGCTTAGGAGCTTGCATTTGAAACAATAGAGCTCTAGCAGTCTCAAGAAGATGTCGATTCTTCCTTTCAGCTACCCCATTTTGAGCTGGTGTATCAACACATGACGATTGATGAAGAATACCATGTTGAGTCATATAAGTCTGGAAGGATTCTGACATATATTCTTTAGCATTGTCGCTTCGCAAAATTTTCATAGAAACATTAAATTGAGTCTTGATTTCAGCACAGAAGGTAAAAAAATGAGGAAACACTTCTGAACGATACTTCATAAAATAAATCCAAGTCATTCTAGAGTAATCATCCACAAAAGTGATAAAATATTTGAATCCAGTCTTAGATCCAACTGGAAATGGACCCCAAATATCTGAATGAACTAATTCAAAAGCATACTTAACTCGTTTATTGACTCTAGGACTTAAAGAGTTTCGATGATGTTTTGCAAAATGACATGACTCATATTCTAGTAAAGATATCTCGTGAAATTGAGGGCATAGCTTCTTTAAAACCGGTAAAGAAGGGTGTCCCATCCGATAATGTGCTTCAAACGGAGATACAACACTGGAAGATTGAGGCATTCATGCATCCAAAATGTAGAGACCCCTATATATATGTCATTTACCAATAATCTGCTTTGTTACAAAATTTTGAATGAAACAATGATCAGAAAAAAAGGAAACACAACAATTTAGGTCTTTGGTAAGTTTATTCACATATATTAAATTAAAGGCAAAATTAGGTAAAGTTAGCACAAATGATAGGGTAATAGAAGGAGTAGATTTAATCATCCCAGAACCCTCAACAATATAGGTTGACCTATCAGCTATAATAACAGGAAAATGTACTTTATGAGATCGAAAGCTAGTAAAAGTATGAGAATTACCTATCATGTGATCCGTGGTACCAGAATCAATGACCAATTTATATGAAGAGGAAATAAGACATGTTTTACCTGTCTCAACCGCTACTGAAGACGTTAGGATAATTTTAATAATATGGGTCTTATTGTCAGAAACCATTTCAACCAAAATCCTATACTCTTATATCTTCAAACAATTAAAAGAAGATAACAAAACCTAATTCAGTGAACAATATAAAAAAAATGCATCCACCCAATACCCAAATGGCAAACGAACCAGGGATTTGATAAGAGGGCTGGAAGGTGACTTCAGCGTCCTCCCTGGGTGGACAGTGAGAGATAAATATTATTCTAGATGGATAATACAAAAGAAAAAATAAAATTTGATGAGAGAGAAAAAATAAAATCTCTACGGAAATAACTCTGATACTATGTAATAAGATAATGAATAATTGGGCAATTTCAGTATTTTTTTTCCATTGATGTAAGTGGATATATATACAGATTATAAGGTCTTGTTAAGATAACTCCTAATAATTCTCTATCAATCAATTAGTCTATAATTATGTAATTTCCTATAAGTATGTACAAATTATATTCATATTCTAACACTTTTCATCTTTCACATGATTATGAAGGATTGTGTGATAGTTACATATATCCACTTTGATGGGACGTTAAAGAGCTGCATATGGCAGATGACAATAACTATATTTCTCATGTATAGATGACAGTTCATGACTGTTAGAGAGGAGGAAGGTGCCTTTCCACCACCCATAATAAATTGGGACAGATAGGGAGACATTGTAAAGAATACCCAATTTAATGTGCTTATTTTTTATGCAATTTCAAGATTGTCTCTTGTGCTTGTTCAAACACATAACCCAGAA
>Manes.13G056400
GCTGGTCGTTGCAACCTTCAACAGTTTAGGGAGGGAGAGAGAATGCACCTTAAGAAAAGCACTAGCAGTGTTGGGTTCAAGCTGAAAAAAACAGAAAGCATTTAAAATCATAGCAATTTAAACGATCTTACAGAACAAAACTCCAGCATGCTATAGTATAGGTTACCGTTTCAGCCTCATTGATGTATTCTTGGGCCCGATCAAGCTGATTGCGAGCAAGGTAACAGAGACACAAAACTCTGAAGCCCTTGGCTCGGAGAATTCTGTTCTCCATATCATACGGAATATAAAGCAGTGATTTTTCAAATAACTCTGCACTTGTCATGTAATCTTTTGATCTAAAATGATCCGAAGCACTGTAAAAGCAAAATAATCTTATTTCACGTGGAAGTTTTTGAAATAAAAATATCCTCTCCAAATTAACTTGACAGCAAATAAACCAATTTATGCATCATAACTTCTTCTCAACATTTATATCCCGAAACAAGTCCATCACATCAATTTTAGAAAATCAACCAGCACACGATAGCACACCACTAGTTCTCACCACTCACTCACAGCAGCGGCAGTTAAATTTCAGGCATGAACTGTCTCTGCCTCTCAAAAATCTACATATATTAAAAAGCCAAAAGAACTTAGAAGTTAGCTTGGTGTATCGAAGCAATAAGTTTTCAGTCCATGGTACTGCCACTTCAATTGGATAGCTAAGGTCATTGGACACTAATCCACAAACACACACGGTGCTATGCTAACAATATGCAGGAGTAACTTCTGTTTGTTTTCTTCTTCTTTTTCCGTTTTCTGTTTTGTTGCTAGGTTGTGTTCAGCCACAACCCATTTTAAAATCCCGGGACACTCGAATCATATTTCACTGACATACCATCCAGTAACCTGCTAGCATTTTGTTCTAGGAATCTTCCTATTCGGATGTATATACCGAAATCCCATTATGTTCCAACTCTCGCATGTTAACTAATTGGATCGGATTTTGCAGGTCGATGGATCTTCTCAATTGGACACAGGTTACATTACATGCATTTTGCATATCTGATTCCTAATTGGATGCCCTAAACACTAAAAAGCCCAGAGCACAAGATAGGGTATACAACTTCATCCATAAAATGCGCAATAAGTTGAGAAGAAAATCACTTAGCAATGTTAAACAGAATTGATTAATTGCAATGGCGAAGCAGCACAGATAAAAGCAATCATTCACAGTATGAAAACTTTTGGCGGAATATTAATATGAACTTACCAATTCCAAAGAACAGCATGCATGGCTTTTCTCTCTTTGGCTGCCGCCTCGCCAGCAAAAAGCGCCAGCACTCTGTCATCAGAAACCAGCTCTGCCACCACCTTGGCCCTTACTCTCGAACCTTCCCCACCACCAACGCAATCCCCAATTACCCTGTGAGCCACCCTAACTGCAGCGCTGGCGCTTACATGGCATCTTCCCAAGAGTCCTAGAAACAATCCCTTGGTGGTCTCCGCTCCTGCTGTACCTGCTGACTCAAAGAATGCCTCCACTGCCGAAACCCAAACACCCTCAGGAATTGCCTTGCTCACAACCATGCTCCTCAGCTCCTTCTCCGCCTCTTCATGCCTCCCTAACCCCAACCAGGCCTTCATCGCTAATACAGGGAGACTAGCATGGTGATCCCCACCGTCACCACCACCGCCTTCTCTCAAAACCCTAACGCATTTTATCACACTTTCGTATTCTCCTTTTTGCAAATGTACCGCCGAGATGAACCGGAGTACTTTGGATCTCAATTCCTTGAGCTCCACCGTTTGTTCTCGCGTTCTGGATGCACTGCATCCTTTCTGGCATAGATCTAGAGCTTCGTTCAAGAGCTTCAACGCGTCGTTGTAAGCATTGGCCTCATTCTTCGACAGTAAGCTCTTCCCAAATACTAAGTATTGAACCGCGAGCATTTTGTAGTGATCCGATGTCCCGAAAAGCATATTTTTGGCCCGATTTAGTAGCGTCATCGCGAGGTTCCTATCTGATACTTCCCATGCAGTCCGAGCTCTCGCGAGATTCAGATCGAGGAGTAATTTTCTCTCTCCCGAATCAGATATTCTTGTTATATCGATCTTTGAAACGATATCTGTGGCTCTTTCAAAGCAAGTGGAAGCGAGATCAAACTTTCCTAGATCATGCCAAATGAGGCCAGTCTTATAGTAGAATGAAGCGGATTTGATGGCTGGAGATGGAACACCAACGACGTCACCAGCGAGGGAGAGCATATCGGCGGCGACGTGTCTCAGAGCGGCGTGGTTTTCGTTGATAGATGTTGAGGACGAGGGGCGGATAGTAGCTGCATTGGCAATATCGACGCAGGCGTTCCAGAGGCGGTAGCTGAGCTTCCATATTTGAAGGTTGACAGAGTTAGGGAAAGGGACGAGTTGTGTAAGCTGAGTGAGGTTTTGACGGAGATCGGAGGGGATTGTTTCCGGTAAGTGATTGGCATGGGAGAAGTTTTCAGTTTGCTTGATTAGAGAGTCGATTTGAGAGAGGAAATGATTGTGATGAGATTGGGGATGTTGGCTGCCTTGCCGGAGGTCCGGTGTGGAGATCTCAGAAATCCTCATTTTATGGCGGTAAATTATCGCCGAGGGAGGAGGGAGACTTTTGAATTTGAAGGGGCGAGTATATGAATGTTATGGGTCTTGGAGGGAAAGACAACGCATGATCAAGAACTAAAATGTACGACCCACTTGATTGGTTGAGTTAATTTAATTAAAGAATTTAAGTTTTTATTTGTTGGTAAATTTTGAGATGAATATGGTTTATCATAACCCAAAATATATAAAAGTGCATTTATTTTTTCATGAAGAAATTTATATTTGTGTATTTTGAATCATGTTAACTAAGTTTAAATAAAAAATTTTTTATTTGTTTACTGAGTTGTTTTTATTCCTTCAAAATTAAAATTATTACTTTCTTTATCGTATAGAAAATAATTTATTTTTTCTAATGCAATTAAATTATAGCAATAATTTTAAATTTAACCCTCGACTATATTTCAAAAGTCAATTAAACTCATTTTAAGATTTTTGGTAAGTTTAAAAAATGGCCAATCCCTACATTTGTTAGAACTCACCGGCTCTAAAAAAAATAGTAAATAATTATTAATTAATATTTTAAATAATATTTATTTATTTAAAAATAAAAGATACAATTTAAATTGAATTTAAAAATCGGCATAAATTAGGTACACAAAAAAAGCCCAAAGCTCATATAACCGCCCATCAGTAGTAGTAGTCAGCACACGCCCATCGGAGATGACATTGGATTGTCATCGGAACTTGATTCCGCATAAACTCACTCCTTGTTTAATTCAGGACAAAAAAAAAAAGAAAAAAGAAAAGACAAAGTTGAAGCACCAAGCTGAGCTAAGAAAAGGAAGCAGTGGATTGACTAGGATATGACACCAAAGCTTAAGAAGAAAACGACATCACTCCACTATGCCAAAATTTGGACTTGGCATACTGAAGAATAATGAAAGTGGCTGCTTGCAAGAGATCTCTCCATTGCTACTAAATCTACAATGAGCCAAGCCCTAGAAACAAGGCATCTCTAGCAAAACATTATTGTGCTACGATAGAGCTCCCAAGCATAACCCTTAACATCATGGTCCTTAAGAGTCCGTCGATAAGAAGGATGGCTATACGATTTTGGGTTACTAAAAACTATAAAAAAAAAAAAAATTCCATCATAGTAAGAAAGATAGTAACTTGAAACGCGTAACGGACTATGGAAAATTTCTAAACACCAAAGCAGGACACCAACTCAATAAAAATTAAAAATACAACACCAAAAAAACCTAAATCTAAGAGACATTTTTCTTACATTCTACATTGTGCTCTCTTCCATTACCTTTTTGAGCTCCTCCAAAATAGCTTTAGCAACTTTACCATTTTACTCAAAGAGTGTTGAAATCATCACTAAATCTTATCAAGTTCACATGTTAATAATCATTAAAAAAAAAAAGAA
>Manes.14G049900
TTGTCGAAGTCTGGAAGAGTCGATTCAGCTGTTTTTGGTCCCTTTGCCAGATCCTGGTTTAACATTCATCGGTAAGATCTGTTTTGAAAGGAAAAGGAGATGGCAGATTGGGGACCGGTGTTAATAGCAGTGGTGCTGTTTGTGCTGTTAACGCCAGGGCTGTTGTTTCAGATACCTGGAAGGAATAGGGTGGTTGAGTTTGGGAGCATGCAGACCAGCGGCGCTTCTATTGTTGTTCATGCTATTATCTATTTTGGCCTCATCACTATCTTCCTAATTGCCATTGGCGTCCACGTCTATACTGGCTAGNNNNNNNNNNNNNNNNNNNNNNNNNNNNNNNNNNNNNNNNNNNNNNNNNNNNNNNNNNNNNNNNNNNNNNNNNNNNNNNNNNNNNNNNNNNNNNNNNNNNNNNNNNNNNNNNNNNNNNNNNNNNNNNNNNNNNNNNNNNNNNNNNNNNNNNNNNNNNNNNNNNNNNNNNNNNNNNNNNNNNNNNNNNNNNNNNNNNNNNNNNNNNNNNNNNNNNNNNNNNNNNNNNNNNNNNNNNNNNNNNNNNNNNNNNNNNNNNNNNNNNNNNNNNNNNNNNNNNNNNNNNNNNNNNNNNNNNNNNNNNNNNNNNNNNNNNNNNNNNNNNNNNNNNNNNNNNNNNNNNNNNNNNNNNNNNNNNNNNNNNNNNNNNNNNNNNNNNNNNNNNNNNNNNNNNNNNNNNNNNNNNNNNNNNNNNNNTCTGGTGCGTACTTTTTTAGGCTCAGTATCAAGGGATGTTGGATTCCAATCGGAAGCCTAACTCTTTTAGCCTAAACTGGCGAGCTGTATTAATATTCTATAGTTTACACTTGATAACTATAACGATCAAAATTCAAAAACCTTGAAGCCCAGTAGAAGATGGAACCGAGGAAGAAAATTCATATCTACCTTGTTCAGAAAGGCCTCCGACAACCCACGATGACGAACTGCATTCAACTCAGTAACGAAGAGGCTCTTGTCGTCCATGCTCAAAGACATCCACGCTGACCATAGGATTGCAGCGACTCACCAATAAATACAGGGACTCAGATTATTGTTTTGTTTAAACCCAGAACAATGTAGTTGGATCAACTTATCAAGTCTCAAAATCCATATGTAGGGAAGAATCTGTTGTTTGGAATGTATAATTTTACAACAGTTCAATTTTATTGATTTTCAAATTCTCGTGTAAAGATAGAAATTATTTAAGAATTCATATGATTTATTTTGTAATTAATTTTTGTCAAAGCATAAAACAAATTTAAGTTGATATGGGAAGGGTCGACAACCAATCGATTGGATTTACCCGAGAGACTAGCCAAGAGAAAGTTATTTGCTATGTAAGAGAGGAGGTTTTTTTTCTTTTTATAGAAATAGAAAGAGGGGTAATTCTGTAGATATATATTATTTAGTGTGTGATCAATTTAGTGGGTAATTATATTTATTCTGGGTTTACATGGATCTGTAAATAAATAATGGGGTTTAGGGGAAATCCATATAGATAAATTCTATATAACTATTTTCCAAATTTCAAACCTTAGTGATAGGCAATGATTCTCAATTCTCAGTGTAGTATTAATTGTGATTTACTGTTGTATGATGGGCAGCTAGAGACTGAGTGATTGGACAACACCCAATTGATCTCCACAGTTAACTTTGGCATTATATTAAAGTTCCCTCAATTAGCTTGTGCTTACTAGTAGAAAATCTTATTTGCTTTTGTTCCCGTGGAAAATTTGAGGAAGGGATAAGAAGCAAATGGGTATAAAATTAGTGGTAAACAATAATTACAGAGATGAGAGAGGGAGACCCGCATGTCAAATATATAATCTATCAACCGACACAACCATTTCTGGTTGTGGATGGAATAGAAAGTTGGTACCCCACTTGAATTCACCAGTTGCTAAAGCAAAACTACGTTTCGACCTCTTCTATGCCGCGGACCCACTCCCCTCTGATTTCCTTAATTTTGGTTCGAGAATTCATCATCCTATACCTATTAACTACCTTCAATTATTCATTTTCAATCGAAAACTACATCAGAGATGTAGAGCTGAAACTATACGATGAATAAGTTGACCACCTGATGGAATGCCCTCCCAACTTTAAGTCATCTCATTGGTCGACACATTTAGGATTCCTCCGACATATGTCCATTTTTTTTTCAAAATATACATTTGCTCCATAATGCTATCACTATCATTCTTTTTATCCCATAATTTTTTTTAATATATATTTGCTGCATTAAAATATACATATACAAATAATTTATTTTCTAAAAAAAATATTTTTTAATAAAAAATTTTCCGTTCATATATTAATTTATTTTATTTGTAATTAAAAGAGTGAAATTCCATTCAGATATCAATAATTCCCCAGGAGACGATATTTTGACGATTTCATTATTTTTCTTGACAAGGGATTTTCCGAAGGAAAATAATGATGAGATTTACTAACTTTTGGATTTGTACTCGAAATTGCATTTAACATGGTAATCAATCAATCAAAATGTTTACCAACGTGTCGACTTTTCATGGGATTCAATGGAATCCCATTCTTTTATCCTAGGTTATACGTGTCACCCTCTTATTAGCCTGTATGGTGTTGTGTTTCCATTTTCTTTGCGTGTTTGATGCTGCTCTAGCACTTCCCATTTGGAGTTCAGCTTCCTCATTTTCTTTTCCTATCGAAAATTATACTTTCCATTTTTCGAACTCTTTCATCGCAATTATTTTCTCCTTTGCATGGAATTATTTTTTCATAAAGATATTATGTTTCATTTATTAAATAACTATTCTCAATAAACCTTAAATTACGATGTTTCTTTTAAAAATTTTAATTGTTTAATAAATTATTTTTTATTATTGTTATATTTTATTATGTATGATTAATATATAGTAATTGCTGTATATAAAAAAAATTAATATTTTGTATTTATAGATTTAATTTAATAATATATGTATTTAAATAAATTTGAGATATTTTAAATTATACTATCCGACTCTCAAATTTTATTTAAAAAAAAATATTTTATAAAATTTTTATTGTTAATTATAATATTTAGTGTGAGAGCATTCATAAATTTAATCTGCTGATAAGTGTATCATAATAAATATGAAAATATTAATTATACTCTCCTAACCTCTAATTTTTATTTAAAAAAAATAATAGTTATACTCTTTAATTCTTAATTCTTATTTAAAGAAAAAAAACATTTGGTGTGAGAGAAAAACATATAATCAAAGGTAATAGCTCTTCCATTGAAGGAATTCCGACGATAGGTAAAGTTTCATGGTATCGGAGATAATCGATAGACATTAATATTTTATTAATATATGATTGTATCAACGTGATTTTCTTCAATTACTGTTGTCTATTTTTTTTTTTTTAAACGTTGGCTTCTATTATTGCAGTTTGAATTCAACCAATAACAGTCTGGGTGACAGAATTCATGAATTGGAAAAGTTTTAAAAATAAAAAGTTAATTAGACATGCTTTTAAAATAAACATAAATTAATAATGTCTTTATAATTTATTAAAATTAACTAATTATTTGTATTTATTTAAAGTATTTTATAAATTTATTTAGGTCCTTTTATATATTTTAGTTTGAATATTAATATTGTTTAATCTATACAATTTTAATTATCTCTATACTTCTTAATTCGTTATAATTTGAACTATGTTAGGATAATACTACTATTTAGTTTTTCTTGTGGTTTTATTAGTTAATTTTTGAAAAACGTAAATAATTAGTTTTTTCAAAAATACAAAATAAACTGTATTTTCCCTCAAAAATAATAGGTTAATCGGGAAATATATATGCATAGAGTCAAATTATAATAATGAAAATCCAAAGGAATGAAGTAGTGTAATGGCATCATGATATGCTCTTAATCACACATATATGCTATACATGAACATGATGATGGATGGTCATGATCCTTGTTTTGCCTTTGCATGGAACATTCCCTTCTTTATATACACAGTTCATTAGCCCATTTAGTTCACATTTAATTGCTATTCCTCATATAAGCTCTGATCAGGCCTCTGCATGTAGAGA
>Manes.S086300
CGAACCGAACCGGTCTGATTCGATTTGATTCGGTTCGTTTTGATCAGTTTCGATTTTTAATAATTTTTTTTATTTTTTACACTTTATTTTTAGTACTTTAAAATTTAATTAAAATATTTTAATCTTAATATGATTTAATTTCTCTATATTATTGAAAAAACATATTATTATCACTAATCGGTTCGGTTTGATTTTTTCGGTTTTTTTCTAATCAAAACTGAACCGAACCGAAATAACCGAAATTTCTAAAATTAAAAATCGAACCGAACCGAAATATATAAAAAACTAAACTAAAATTTTAAATCAATTCGGTTCGATCGATTTTTTCGATTTGAACCGAATACTGCTTAGTCCTAACACAGGCCTGCCTGAGTGTAGGAATCGCTTTTCTACAATTACAACAAAACCTTACATGCATCAGTGTGTTTATATATCCAATAATTTCTCATTTCGGAATTATTTTTATTTTTAAAATTATTAATAAAATAAAAATAAAAGTATAATATATAAATTTCTATTAAAATAGAGTATAATTACTTTTTAATATTAATTTTATTTGATATTAATTTATGTTTATGTACTTGTGAATGTAACTTTTTATATTCATTATTATAATTTATTAATTATTTTTCATTTTAATTGTCATTTATTTATTTATATTTATATTATACTTCAGCTTTATGTTGCAGTTTTATTTAAAAATTCAATGTTATAATATTTATATAAGTTTAGATTTAGATAGATATTTTCCAATCATACCAATGAGCAAATAAATATAACATACAATAAAATTATGATTAATCGATCAATTATTAAGAATTTTCAATAAAATCACTCAATTTTTAGTTTTATTTTTGAAAAAGTCACCTTAATCTGTTACAGCAAGTCTTCAGATTAACAACTCCATTTATTTTCTCCTTTTTTATATTTTTTATATTTAATTAATTGATAATTATTTATTAATAAAATTATTTTAATAATCCTATTATTAAATTTTATAATTAGTTCTATGATATATTCACTATTTAATTTGATTATTTTTATTTAAATTTATAATTTCAAAGAGTTTAAAAATTGTAATTAGCAATAATTATTAATTTATTTTTAAGAATTTTTAATTAATTAACTATATAATAGTTAAAATCAATTATAAAATTGTTAATATAAAACTTATTTAATTGTACAAGTATGATGTAAAATATAAAATTTATTAATAAATAATTATCAATTAATTAAACATAAATGATGTGGAGGAGAGGAGAGAAGAGAACATTGATAGGATGGTTATTGATTTGGAAACCTACCATAGCAAATTACAATGATTTTTTGAAATAAAATTAAATTTGAATGATTTTATTGAAATTTGAGTAATATAAATAAAATAAAGGTTAAAGTTGAGTGATTATAAATAAAAATTATCTAAATTTTTTATATTAAAATTTCATTTATTTATAAAATAATTTATATTTAAAAAATATTATAAAAAATATTTTTTAATAAAATAATTTATTTTTTATTATTTAATTTTAATATTATTTAATTTTAATTTAGAAGTAAAATACATTAACAAAATATATATATATATAAGTTTTAATAAAATATTTATTGTAATAATGTCAAAATGGATTATAACTCGTATTTTTTAAAGATTTAGACAAAATATTTGAATCTATTTTTAAAATGAATTTTTTTATTGGTCTATTTTGAGATCGCATTGAACGGATGAGATTGAGCCCATATGAACCGCATCAGACGGATTCGTGGACTATTTATTATAAAAATACTGAAATAAAGTGATTTTATTTATAATTTTATTTTGTTTAAATAAAAATTAAGATGTGAATGATAATAAAAGTTCAAAGGAGATGGAGGAGATGTTTTAATTTTTAAATAATTTGTTGATTTAGAGAAAAATAAGTTGATTGATATTTTTTTATTTTATATAATTTTTAATAAATTTATTTTATTATTTAGACGATTTTAATAGGTTGTATTTAGATTATAAAAAAAAAGTTGAAATTTATTTTAACTTTTTTTTAAAAGTAAAAATTTATTTATTTATTATAAAATTTTTTTATTTATTAGCTGTGGTGGTATAATATATAATTTTATTTAATAGTTTCCATTTAAATAGTTTTTTAATTTAAATTTAAATTAAAACAATTAGACTGTTCATGCGCATTTGCAGGTGTGCTGCAGGTAGCCTAAATATTAAAAGTCCATTTTTTAACCGGTCGAGCAGAGTTAGATCGGACATCTCGTTACTAATTGAAGGTATGAAAAAAAAAAATTTTCAAAAAAAGTAAATTACTTTTCTTTAAATGATTTAAATTTTTTTAATTAGAAAAATATTTTTTTATTTATAAATTTTTAAAAAATTTTAAAATATTAAAAAATAAAAAAAAATATTTTTTTAAAAAATATTTCGTAAAGAAAGCAGAGACTAAATATTAAGAAATTTAAACGTATAAGTATAACAAGCATTATTGCTTTAAAAAAAAAAAGTATAACAAGCATTAATATTAATAATTATTTTTATTTATTAATTTCAAATTTAAGAATTTTCTTTTGCAAATTTTTTCACATATATGTATATATATTAATTATATCTAAATTTTTTATCTTAAATATTAAGAAACTTAAAGATCATTATATATTTATTAGGGATTATAATGAAACTAATAAAATGTATTTAATATATATATATATATAATTATTATTATTATTAGATTGAAAAGTTACTTTCTCTAAAAAAATATAGAATTATCCATTAATTAATAGTAATAACAAGATAGAGAATAATAGGAAAATAGAAAAAATCTAATATACTGCCACTTGTCACTCTTAGAGAACTTGGTTTTAGAGTTTATATAAATAGACGTTAGGAGCTACCAAGATTTTTAGTATTTTTAAATTAATTGGGTATATTTTCAAGTGTTGGCGATTCCAATATTAAAAGTCACTCGAATCGTGCGACTCTTAATTCAGTCCGTTGAATTAAATCAACCTTAACTTTTCAACGCACAATGAAAAAATAAAAAGATTGATTCCAGCAATTAACAGATTATAAGTGCTCAGAGCAATAATAAGTACAATCTTGAGTAGTTAGAACCTCTTAAGGTGTTGTGGAAGTCAATCACACACAAGTAAGAAAGCAAGGTAACTAAATAAGCAACCAAAATAGAAAAGAGTATTTGAGGCTAAGAGAATTTACTAAGTGATAGAGAGATATGGAAACATGGAGGGAGATGTAGAGAGATATTAGAGAAAGCCAATATTCTGTTAGGCTTTTAGCTCTCAAATACTCTTTTCAATTTTGCTTGCTTGTTTATTTAGTTTGTTTCCTGGCTTGTGTGTGATTGGCTTTCACAACACTTTGAGATTTCAATTGCCCAATTGCTTAAGATTGTGCTTGTTGATCTCTGCGAGCACTTACAATCTACCCTTTTATTCATTTTTCGTTATGTATTGAGAGGTTAAGACTGACTTAGTTCAATGGACTGAATTAAGTATTGCACGATTTGAATGGTTTTACACGATTTGAATGGTTTTCGGAATTGAAATTGCCGAGTACGTGAGATAATAAATATTTACCTAATTAATTATGCCATAATCAAAAAGTAATAAACTAATAGAAGAGGGAAAATTATTGCACGAGTTTAAATACATATCAATAAATAAATGATAAATAAATTAAAATAATTGAACATCTCACATTTAATATTCATTTTATTTTCCGAGTACACATACACAGGGTGTGTAGTAATTTTCCATAGAAGACACATTTCTTGTATGCATCAACATTATCCTACCGTAGTGGAGACGAAACTTCTCTCTGTTTTTTTTTCCCAGTCATTATCTACATGAATGACAAAAGCATAAAGACATAGAGCTGTCCTTGTTATCTCCGCTTCATAATTTATTCATTGTAAAATACTTTTTATTGATCATAAAGTTCATCAGTTTCCTTTCTGTTTCTCTATTTCCTTGAGCTTCATCC
>Manes.S090200
TTTAATTAATAAACAGTCATTTTCAAAATTTTGTAATGCTAACATCAATCTTTAGAGACACTCGCATGCTAATATAAGATTAATTTAAATTTGTGGCTTGCCAACCGTATCAAGATAGTTAATCCATCTCTAACAAAATAAAAGAAAATAATGGAAAAACAAATTGAAAGGTGGTTGCAATAATTCAACAGCAAGTGATTGAGAGTACGAACTAATTTTATTTATTATATTTTAAATAATAATAATAATAATAAGAGCTTTAATTAATAAAATTTTGTATAAGAAAATATAAGGTAAACAATCATATAAAAATAATAATTATTATCTTGATTTGAAAGATTTAATCATATTGATAAAGTATTTTAATTAGCTATTCGACCTGAAACACATTTTATTAATTGTTTTATACTGGATTAAAATTTATTTTAAATTATTTAAATTAGTTCCAAACCTATTTATTATTATTTAAATAATACTAAAATTCGTTTAATTTTATATTTTTAAATAATAATTTATATAAAAATATTTTTTAACTAATTTTTTCATTTTAAAAAATAATATTTCTAAACAAATATTTAAATTATAATTTTTAATTAAAATATATAAAAAAAAATTATTCAGATTGACGCTACTTTGATCCTTCCTTCGCATAATAGATTTGCAATAACAAAAAATACCGGGTGTTTTGGTGGACAAAATCTATGCTAATTATGTCAGTAAGGGATCTAAGATGATTTTAGAGACAATGTCACATATTCAGATAGATCACATACTTGGAGATTGTCTCTTTAAATAGCTTGTTGGTAGTTTTATCTTGATAGGATTTTGATTTTGTGATTGAGTCTTAGTAGGATAAAGAATCCTACTGTTTAGGACTTTAATTTGGAATGGGTCTTGAAAGTTTGTTTAGTTTGAAATAGGCCATAGACAGACTCATTAACGTTCTGGAGAGTTTGTAAAGGACCATGTCATTAACATTCTCGAGAAGCATTGTAACATTCTTGAGAAGCATGCTTGTGCGGAGTTTGCAAGATGGCTACGTGAGTCGGTCTTCCCATCATACTTGTCTAAAGAAGGCAGCTTAAATTTGTCTAGAAAAGATTTTGCTAAGTCGTCCTCCAACTACTCTTTTTGAAATTTTCTTACCACATCCATCAGTCTCGCGTCCCAATGCCTACCTTTTTAGTTTTTAGACTTTATTTCAATGGTTTCATGACTTTCCGCTATCCTCTCCTATGAATTGTCTTTATTTTCCCTGATACAGATGCCATGGGATCCTTGGGGATGGAATCCCCTTCTCGTTCTTTTAATAGTTCCGTCAGCATCTTCAATTTCTCCAGAAGTTGTTCTCGTCTTTAAAATATAACTCCATACTTGTAAGATTCCATTGTTGATTGCTTTAGTGGTACCATTATTATCTATTGTCGCGATTAGGGGTGAAGAGATTAGAAATTAGCTAAAGAAAGAAATGAAGGTAAACAATCATGAAATTTTTATTTCTATGACAGCGATTAGGGGTGAAGAGATTAGAAATTAGTTAAAGAAAGAAATGAAGGTAAACAATCATGAAATTTTTATTTCTATTTCCATAGATAGCGCCAATGATGTTGCTTCGGTACATCGTTTTGTATAATAGATCTGTAAACAAATAAGAAACTGGATAGTTTGGTGGGCAAAACCTCCAATATTTGAGTCAGTAAGGGATTCAAGATGAATTTAGAGAAAATTTTATATATTCGGACGGATCATATATTTAGAAATCGCCTTTTTAAATAATTTATCGATAGTTTTATTTGGATAGCATTTTGATTCTATAATTGAATTCTAGTAGAACAAAAAATCCTACCATTTGAGATTTTAGTCTAAAATGAGTCTTGAATATCTGTTTAATTTAAAATGGGTTGTAAATAAACTCGTTCAGACTTTTAGCCCTTTAATGGCTCCGGTATACATATCACATATTACTATAAAATATATATTATATTTTAAATTAATTAATTATTTAAATAATTCAGAAAATAAACATACAATATGTAAAATTCAAATCCCACTTAAATCTATCATAGGTATATTAATTTTTAAACTTAAATTCATCTTAAAAATGATCTTATGCAATCAAAACTCATTTTAACAATAATAAAATCGAATACTTAAAAATATTTTAATTTTTTTTGTTATCTGCTTGGCTTATAGTTAATCTTTCAAAATTAAGTTTAATTTTATAAATTTTATTGTATTTACAGCCGTGTAATGCATATTTAACAATGATGTATCTGTTTGACTTTAAAATTTTAATTATATATGCATATGCATACATATAGATAATTACAAAATAGATAAATTTTTTTTTAAATATATATAAAATAGATAAGTTTTTAAATTTAAATTTTTTTATTTTAAAATATTTACCTTTAAAAAAAATTATATCCCATTGTATAACTCATCAGTTAATTATATTTGACTTCAAAGCAATGAAGTCTGCCTCTCCTCATGTCTTGCCTTTCAAATTCAATGTGCTAGACCCATGCCTTACACTTGATAATTCAATTAATGCACCCACTGAACTTTATATTAAATCACTACTCAATCTTCTCTCCATCTGAATACATATATAAATAATAATTTATAGTTTATATTTTTATAAGTGACTTTTAATTATATTTTAGTGATATAAATCAAATAAAATGTTATTTTTAATAATTACTTTTTTTGTAGTTTTAATTTTAAATCTTATTATTGTTGAAATAAATTTCTTTTTTTTTCTTCCTTTTAACAAAGCAAAGTAAAACCATTTCTTGGACTGAATGGTTTTTTTCCTTACTATGGATTTTTTTTTCTTTTCAGTAATAGCTAAATTCCATTATTTAAAAAAAAAACACTTTGGTGAAAAGATTAAACATAAGCACTAAATAATTTCCAACTGATTCTTTAAGGTTATTTTCCAATTTATCTATTATTATTATTATTAATAAATTGTAAATTTTATTTATACGTCAGCGTATTAATTTATAGTATAATTATACACAGGCGGAGGAAAGATACGGCAAGGGGGCACGTGCCGTACCGGCGACCGGAAAATGCTTTGGAGGAGATGAAGATGCTGCAGCGGCGCAGCCGGTGCCCTACCAAAGGAAAGCTCCTGGCTTCACCACTTATTATACATTCATTTTAATTTTATTTTATATATATTAGAAATATTGTGAGACGATTTCAAAATTAAGGATGTCACAATAAATTTTTAAATTTTTAAATTTTATGATGCCTCAAAAATTATTAATAAATTTAATAATTTTATTTATGAATTTCGTAATATTATATATTTTTTTAAATGTAATATTCTACTCTTTAATTTTGTAATATTATACTTCAAAAAATAGAATTTAAAAATTCTTGTAGGATTGCCGAGTTTTAAAATATAGTTTTCAATAAAAAAATATTTTTGTACGAATAGTAGGAGTACATAATCTTTAAACCCCTTCGAATTTACTGGCCCAAAAAAAAAAAGGCCTTTCGAGTTTCAAGAGCTTAAAAAAATCCCATGGTGCCCCCTCCGTCATCCCCACAAATTCCCCTCAGCCAAAATAGCCGGTAGAATAGCCTTTGTGAAGTCTGAAAATGACCGGATAACGGGGGTTTCCCGCGAAATTTGCCGGTTTTCTAAACAAAAAGTAAATTTAATTATATTCTTTCGAAGAAAACTCCTGCGTTCTCTGCACTTCTTGCTTTGCAAACAAAAACTTTGACCAATTTCCCTTGCTACTCTTTCTTCCTCAAAATTTTATAAACATCTCTTTGATTTATTCATTTATTCAAATTAATTTTTATTTTCAAATAAACCCACTTGCTTAACTCATCTTAATCGTCAGAAAAACACTCGTCTTTAGTTTATTAGTAGTTCATTTTTTGTCCTGATTTTTTTATGTGAAGCTTGAAATTAGTTGCATTAGGTAGGATGATAATAGTATTTGGTGGCAGTCTCATTTTACATTCCTTGGTGAGCTTGAATGGCAAATGGCTACAAAGTTTAGGTATTTTTTTTATTTGTTTGTCCTGTATATATCTTGCATCATTCACCATTTTTTATACCTTTTTTTTTTCTCAAGATCTTGTGGCTAACTTAGTTGTTTTTCTATGGTGGGTATGCGAATTCTATTGGGATTTGTTTAAAATTCATGAATTTGGATCATTCAGGTGGAATCTGATAATGGGTAGCCTTTTTAATCACAATTAGCAGCTATAAATTGTGCCTACATGGTGGTGGAGTCTGATATTACATTGCTTATTCTAGCAATCTTGCTATCCTAACCATGTTAACCCTGTTCTTGCAGATATTGAAATGATAACATCAAGAAGTGGAATAGTTCTTGTGGAGAGTAAATTTGCAGAAGTATGCAAATTCAAGGAAGAATGGAATCTACAGAAGCTTTGATATTGGGGACGTAATCAGTCAAGTATAAGACGGAACTACAGGAGCAAAAC
>Manes.S100700
GCTTTGGCCCATTTGCATGGATGGCGTCCATGTGCCGGTGGTTGGAGCTTGGTCCATAAGCGGGCCTTTGCGCGCGCGCGGGTCCACGCGAATTGAAGGTGCAGGGGCTTTATCCATGGGCGTGAGTTGAGTTTGGTCCGCGTTTGTAAAGTTGCTTGAATATTTAATCTTCAAAATATTTTTCCCGTTTTAGCTCGTTTTGGATCCAATTTGGCAGACTTACTCTCTTTTACTCCAAATAAGGCAGTTTTAGGGGGATTTTCTCCAAATTGTCCTTTTACACCATTTTCTGCAAAATAATATTAAAAGCAATAAATTAAGCAGAAATCATGTAAATATTTATTAATAATATTAATATAAAATAGACTAAATTATGCTCTATCATTGTGTGATGAAATTTTTGATCACATGTTGATCCTGGGTTCCACATCATATCTGGTCTTCCATCTGTCTGTAGTCTACTATAAACTAAACTAGTGAAATATCCATGGTTTTGTTATCAAGGCATGAGAAAGCTAGTGAAAAATAAGGTTCTCCAATTGAAGTTGACTCAGACACTCACTCTTGGCGAGATGGGAAGGAAGAAGCAACATCAAAGAGATCTCAGTGACAAAGCTCAAGCTAGCTCATTCTTTTGTAGGTGTTGAAGGTGTAAGAAGCCAAAAACTAAGTGGTGTTGTAAATGTCCCTAGTGATATCTAGACAAAAGCTTCTTGTGAGAACCGCCTTGTAAAAAATCTCACAAAACATACAACGGATCCATTAAGTAAATAACAAAGCAAACAATACAAGCACACAACATGCAAATCTTTGGCCATCATTATGGGGAGCTACTCGATTGACCTTGAAGATCTCCTCTTCGTTAGTTTGGGCTGTAAATAGATTTTATTTTCTTTATTTAGTAGTCGTTTTCTATTTGATTGAGGGTTTCCTTTGTAGTCTTTTTTTTTTTTTTTATGTTTTCTTGTGTTATTTTGGTGTTGCAAGTGATTTCAATCTCTTAAGGCTGATCTACGATTCTTCTTGCTATAGCCAAAGCTCTTTTTTTTTTTTTGGCCAGAGTTACAAGAGATTGGAAATTGGGGATTGGAGAGTAGAAATCTAAGACCTCTTAGATATATTATAATGTACTTACCACCAGGTTAAGCCTGCGAGTGCAGCCAAAACTCCTTTAATATTTAACAATTGTGTAATAGACAACTCTTGCTTTGATTAGCCCAGTAACATAATTTTGAGTCAAGCCATAAAGAGTAAGTTATATGAATTTCTTTTTTATACTCTTTATTTAGAATAAAAAATTTTATAAAAATTTAATTGAATTAATTTCTTTTCTATCACATTTCTTATTTGAAATTAAATTTTTTTTTTAACTCATAAAATTGTCATTTCAAGAAAATAAAAGTCTACATGATTTTGCTAGAATTCATTTAAATTTTTTTTTTATAAAATAAATCATATTAAATGGCGGATTAATGAATTTGTTGGGGAAATTTGTAGATGCTAATAGAAGAGTAAATTACATACAAATTCCCATGTGAAAACCATAATTATTGAGCTCTGTATTCTTGACAAATTAAGTGCACAAGGCTCACAGAAGAAGTCCAGACTAGGTGCCTCCACCAAATTGTATTGGCCTCTTAATCTTGACCTATAGAAGCATGAAAAGCCTGTGAAACCCAGCAGCACACAGTAAACTGCATCACTTGCTGCATAAGCTGAAAAAACAATTTAAAACCTGGACTCGGTCATTAAATCAAAATGCATAACATCACTTTAACTTACCCTTTATAGTATTTACAGTATAAAAGCTTACATATTGAACCCTTGTTTTTTTTTTTTTTACCAGATTTTATAACATTTAAAGTGTTTAAGAGAATATTATACAATGGGGAGGTGATGGTGTGAGATTCGAACCCAAGATCTCGGTATCAAGTGATATGTCTTAAAGGTGATATTAAAACCTTGTGTGCAATATGTCCAAAGGCAATGCATAAACATGTGCAAGTAATAAAGCGATTTACTGGGTCATTGCAACGGTGGCAAAGGCCGACAGACCACCACCTTACAGTGGCGTCAGTGGGTATTGTCAAAAACACATTAAATAGTTCTTGTAATTTTGAAAACTTAACTAAACACTGTTATCATTAGTTTTTAACTTCTCTCAGTTTTTATTGTACATACTAATGATGATAAAGCTAAAACTAATAGAATAGATCTCTTAGTTGAATTTTTAAAATCACAAGAATTATTTAGTATATTTTTAAAAATATATAAATTAACTAATTAATTTAAATAACAATTTTTTTTAAAACAAAAGAACTTTGTAATTAAGAAAGAATGCAAATGTTGAGATAAGTTAGGCTAGTTTTGTCCTCCTAGGTATTGCTTCAAATATCCATGCATTATTGAGCCGGCATGAGCTTTGACTATTATATTATGAAGGATAAGGAAATCGAATTTTGCTTCAAATTTCAAGCTTAATGAATACAAATGATTCTATTCTTAAATTCTTAATTTCTTATAGCTTAAGCAAAAGCCGACAATTCTCACGTGAAGCAGAGTCGTCAACCTTAATTAGAATATATGATGAGATTGCATGTTGATTAATACATATGGAAGGGAATTACGTATTTGTAATTTTAATAATACTACGACTTCGTCTCTATATAGCCTAGAGATTTAGGAGTTCAAAGTCTAACACATTTTTTCTTATTTTTAATTTTAAAAAAAATTAACTAATAAGTATAAAGAGTTCAACATGAATTTTTAAAATATTTTTAACTAATTCATTGATACAAAAATCACTTTCAAGGGTTATGATGAAGTTTAATTAACCCAATTAAAACCCAGTTAAACTCAATTAAAAAAACTTGAATGGAATAATTATCTTTGAAAAACGAGGTATTCATATTCTCTTCTTTCTTGTATTTTTTTGGTTAATTCTTATATTTAGAATAAAATAACTTTAAAAAATTCATTCTAAAGAAATAATTGAAATAATTAATAATTATCTAAAATTTTAATTAAACTTTTTATAAAAATAATTTATTCTAAACGAGAATTAGATTAAGTTATAGTGTTAAATAGTTTGATTATTATTATTATTATTTTCAGGCCTTGATTTGAAAAACTTGCCATAAATTATTATTATTAATTTTTAGGCTTTGATTTAAAAGAAGAATCATAATGTTTATGTCGCAATGACTATTTTGCCATAAATTATTATTATTATTTTTTAGGCCTGATTTGAAAGACGAATCATAATGTTTATGTCGCAATGACTATTTCATTAAGAAAATAATATGCNNNNNNNNNNNNNNNNNNNNNNAAAAAAAAAAGTGGTTGGTGCCTATCTGTAAATGTAGAATTGGACGAGTGTGGAGTTCAATTGAATGATATCGAAGTGTTTTAAAAATTGTATCTTTTAAATGTTGATTTTTTATTTTTTTTTCATATAAAAAAAAAAGTTGAATGGTCTAAATTTTTTATTATATATTGATAACAATTAAATAATAAATTCTCGACTTATTTAGAGTGGATGGGTTTTTTTACTACGTCAGGGTTTTTGACACTTTTCATTGTTAAAGGATCAATTGAATAATGACCGCATCATCAACAGAAGAAAATCGAGTCATAGTCCTATTATTAGTAATGAATCAATGAGGTTTAGCTAAAAATTCTTTTCACTATAGACAAGATACAAATCATATATGATATATATATTTCCCAGTCCATTCAATTCAAACCAAGTAAATTAAATTGCTTTTCTTTCTACCATCATCTTAAGAATAAAGCATAAAACTAAAAAAAAAGAAAGATAAGACAGCCAAAATGAAAAGACACAAGATGCTGTGGCAACCATACCAAATACATAGATTCCATTATTCTCCACCGCTGCTTTAATCTAACCTTAGCTAAATCAATAATACAACTCTTGTTATATATATATAGCTGCTTCTTTCAATTGAAAAATAAGCCAACAGCCCCAAGAAAGATATCT
>Manes.14G130800
AGTATACATATCTCTTCTCTCTCTTTCTCCAGAAACCAAAAGAAAATTTTTGTTTTATGGCAAGTAATCAATGGCAGTTCTGTGCAGTGTGAGAACATGACAACAGTGGAGAAAATATTGAAGGATATGAAGATAGAATACGAGAAGAGAAGAGTTCAAGAGGGTGTAATCTATATAGATCAGATATTTTTCCATGACCCAGATGGCTTCATGATAGAAATTTGCAACTGCGAGGTTCTTCCTGTGATTCCACTGGCTGGAGAGGCAATTCACTCTTGCTCACTCATGAACTGCAATATCCAACAGGAGCAGAAGAAGCAGATTCAACAAGCTGTACCAAGGAAAACGAACACTTCTACGCCTAATATGCACCTGCAGGAAGATTATCTTCATTGTGCTTGATCTCTCTACAGTTGCATACTGAATTTTGGTGGTCCAGCTCCAACCCAGTTACTAGGCTAGTATACATACGGACTTGGACCATGATCGAAAGTGTTTGTTAAGACAAACTGCAGATGTCGATTAGATGTAGTATTCGTATAATTATCAACCATGAGCTGTATATACTTATTATTATCAATATTGGATTTCTTATAAAAGAAGCAATTTCCCTCTAAAAATCCCAGTTACATTTTAAATTACAGCACCAAATAAAGTGTAGAAACAAAAAGGGAATTTGGATTTGAAAAAGGGAACCCAGGACTAAGAACCACATGCTAATAAGCGGACAAGGTTGGGTTGGCTACAGAGAGAAAATGTAAGTAGCTCACTGACACCTACCACAAACCCTTATGCATGCATCTTTCTTTTTCAATTGCTCATATTACAACATCAAATTCAAATGATTTGTTCAGAATCAAAATCGCACGCCCAACTACTCAGAATCAACGTTTTGGACATGTTGGAGCCCAGTGTTACTCCAATTAAGACTGTTTTTACAGAAATTTTTTTTTTATTGGTTTTAACGTTTGAAACATTTAAAAAATAGTCAATGAAAAAAAAAATTTTTAATCAAATGAAATATTAAATCATTTTTTATATTTTAAAAATTTTAATGTAGATTTTCATATCGTCAAGTGCTTTGGTAAGATGGATGCTTCTTTGATTCTTTCTCCTAAGTACAATCAAATTTTAAATTCTTATTTTATAAAAATTTAATTCAATTAATTTTTTTTATAAAATTTTTATTTAGAGTAAAATTATTTAAAAATTTTTAATTTAAAAATTTTTCATTATATATAGAGAAAAAATTATGAATAATTTTATAATAATTTATTTAAATTCTTTTTTATATTTTATAATAATTTATTTAATTTTTTTTTATAAAATTATTTATGTCGGGAATACGTACCGAAAACGACATCCTTAAATTCTTGTCAAACAATTAATTCTCAATTTGCTTGTGTAAAAGATTATTAAGTTTTCTATAAATGAATTTTATAATATAAATATAACTAATCTATATTTAATCTAATTTGAAAATAACTGTTAATTGAATTTTAAAATATGAGTCAAACTTGCAAATAGTGTAATTATCTGCCACAAAATCCATCCATAAATTATTGTATTAAGAAATGATTTAGACTTTGGCAGCTTCACTTCCACGTCTTAATATGGCCATCCNNNNNNNNNNNNNNNNNNNNNNNNNNNNNNNNNNNNNNNNNNNNNNNNNNNNNNNNNNNNNNNNNNNNNNNNNNNNNNNNNNNNNNNNNNNNNNNNNNNNNNNNNNNNNNNNNNNNNNNNNNTAAAAGTGCATATAATTGACAATTGCTCAATCGTCAAAGTATGATACATAATAAAGTTTAGATTAAGGCTACTTTTATTTTTAAAAAATATTTGTTAATATTTAGAATATTTAAATGATTTAATTAACAGAAAATATTTTTTTAATTAAAAAAAAAATCATTTTTTACCTTTGAAATTTTTATTAAAATATTTATATATAAATTTATTAATAAATTTTATTTTTTAAATTAAAATTAAATAATAAAATATAAATTATTTTATTATTTTTTTAAATATAAATTATTTTTCCCAAATAAAAAGAATTTAAAAGAAATAATAACATAACTAATTGAATTTATTATTAAAGAAGCCTATATAACTTGGCCAACGATCTAAATTCATGATCCATTTATCAAAGGCCCAAGGTCTATGATCCATCCTGCCCAACAAGATATAGGATGATTGGAATGCGAAACTGAATGCAGTTTCCTTGAAGCAGCTGAGCAGTCAATTAACTTGTGTTTTTTAGGGAAATTAATATTTAGTTTTTATGTTATAAAATTAATTAGTTTTACGATTTTTAAAAATATATTAAAATATTTTAAATATTTTAAAAAATATATTAATTAATTTTTCATTAATTTTAACAATAATATTTAATCACTATAATTAAAAAAATTAATTTTAACAATAATTTTTTTTAATTTTTAGCTTTGATTTCAAGTTCTAACGTAATTTTAAAAAAACTTATTAAATGATCTCCTCATTAATCAATTTATTGATTTTAATTTTTAAATATTGTACTATTTAATTTTTATATTTTAAAAAATTTATACGTTGATTTTTTAATTTTATAAAAAATTTATTAATTATTTAAAAATATTTTAGATTTTATATAATATAATTTAATGATTAAAATTAAACGAATGATTAATTAATTGACTGTTAAAAAATATTTTAATCATCTTTAAGATTGAGAGACCAAATAATAAAAGAAAACTGACTTACAATCGAAAGTTAACTACTTGCAGGAAATTTTAAGGTCTGCACATGCTGAGCCCCGTTTGATCCGAATGTGAAGATCAAATTTTAAAAACTAGGTAGAAATTAAAATCGAATGACAATTTATTTTTGAATGATTAAAATTAAGAAAAAAAATTAAAATCGAAATAATTGCATTATAAAATCGAACCGCGCTTTATTTTTGAATGATTAAAAATTAAGAAATAAAATTAAAATCAAAATAATCGCATTATAAAAATTAAGATCCACTGATTTTTTAATACATTTTTAAATATTATATAATTTACAGTAAAATTTAAAAGTCGTTGTCACGCTACCATATGTAAAAAATATTGATTAACAATATGAATAAGAAAATTTACTACTAGAATGAATACATCCAAACGTACAAAATTAATTAGACATCAATAATTTGATTAGTTATGAGAATGTCCATTGCCCAATTTAGTTCCATTGGGGTATGATTATTATTCTATTTGTGAAAAGATTGGTGAATGAATTGATTTAACATGAAAGAAATTATGCTTCAAGGAATTCTACAATGAATATATAGAATTCATGATTTGATTCTTTTTTGTTGGCATCCTATTAAAGGGAGGGGGTCCTGGGTCCATATCATATGTGCTAGGCCTGATGACTGTCCTAAAACTAACCCATTTGCTACAAATTTGGATAATAAAAATGGAGAAATTACCATCAGCTCCTTGTGTTTTTTAAAAATTTATTAGCTTGTTTTTATTTCATGTTCACGTATTTTATAAAAATTAACACAAAAAAAAGTATAGATCAGTTTTAACAACTAAATAATTTTGTTATTAATTTAAAATTTTAAAGATGAGATTAAATAGTAAATTTTTAAAATTAATAAAATTAACTAAAAAATTTTTATATATGACATAAATTAAATCAATAATTAACACATGCAACGATATTTAAGACAATCAAGTGAATAATATGAGTTTAGACCAATTGAATGAAATTGGACTAAGAACCATTAATCAGTACAAAAGAAAACAAAACAAAAAAAATACATCAAATCGTTCACAAAGCAATACACAGCTTTATTGAGCTTGATTACAGGCAGCAACACATGGGTTTGTTACTATATAAAGTTTATTTTATCTCACCAACTTTCTGTTCAACATTATTTTAATGGCTATTTTCCTTTTGGTCATGATTCCAAACGCTTCATCTTCCTATATAAAACCTGCATTTTGGATTAATTACTTCACTACACAAATACAAACACATACCCTCTTAAGAGAATAAAAA
>Manes.S063900
ATGCAAAGAGAAAATACATTATGATCCCTTTCTTGTGGTATGCTCCTAAAATTGGCACTTTTCACTTTTGAGTATGAAGTGATTTCATTCATTTTAATAAGAAATCTATAAGGTCAACACAAACACTTTTAAAAAATATTTGTAACACGCCAATTATTTATTTATCATCAAAATAAGAATTAGAATATTTAGATCCAATAAATACTAATTATTTTATATATTTATAAAATACTAATGAATTTTGAAATTCGTTAGTCCAACGAATTATGAGGATTGTGAATTTTTATATATAATTTTTTATATTAAAAATTACGAATAGATTTTTAACTCTAATATATAATAAATCCGCTAAAATTATTAGCAGATTAAAATTAATTGATAAAATAGTTTGATAATCCAGCAATTTCTTACAGTGAAGTGACTTGTTAGCATTATATTTGAGAATTAAAATAATAATTTAAAAAAATATTTAAAAATATTTTATTATTTTTAAACTAAATTATATTAAATATTATTTTAAATTATTTTTTAATATTTTATAATTAATATATTTAATAAAATTATTTTTTTAACCATAGTTTTAAAACTGACGTTAAACATTACACATATTAGATAGATTAAAAAAAGTCAATTAAAAACAAAAAAAAATTGTTATTATAAAATTATTAATAAAAAAATAATTTTTAAATATATTTAATATTAATAAAAAAATAAAATACATTCGATTAAATATTAAAAAGACATAATTTAATTAAAAAATATAAAATATTATTACAATCAAAATAAAATATAGAATTTTTTATGATTAATTTTAAATTTTATTAATATGGCATAATCATATGATATCCACAGCATAAATAATGGTCGGATATATTTAAAATAATTTTAAAAAATCAAATTAAAATAAAAAATAAAAAATTATTTTGACAATTAACTCAATTTTAAAACTTCAACATATACTCTATTGAATATTTGTTTAATAAATTTAATAATAAATATGCTTATAATTCATATCACCCTCTTATCAATCATTTTTAAATATTTTAATTAAATATATTATTATTAATTTTAAATATTTATAAATTTCAAATAATTTATAAACCAATGTTATAACTTAATTTTTATAAGTTAAAATAAACCTCCCCAAATAAAAATATATCACTTGCTTATCAATTATTTTAAATATTTTAATTAAATATATAATGATTAATTTTAAATATTTATAAATTTGAAATAGTTTATAAACACAGCTGTTATAACTTAATTTTTATAAGTTAAAATAAACGTCTCAAAATAATAATAAAAAAAAGATGATAGGCTAAAAAATGAAAGGAGGAGTATACGATTTGGATTCTTGCAACGGTCAACGTCAGCTGATGAAGATTAAATAATTGATAACAATTATGTAGAAAAGGTGGCTATGAGAGCGTTAGTCTCATTAAAAAAGTTTCAAAAACGATCCAACGGTCGACTTTCCGCCGTCCGCCCCTGTTTTTAGTTTGTTTTTGGTCAATGTCCGCCCATGTGAGTATATTAGTGACTGGCGTTCCTCTTTATTTTTTTGAAAAACTTAATATTTAGTCATTTTAATAGAAAAAATTTATTAATTTTAAAACTATATTAAAATATTTTTAAAATTTTAAAAACTTTATTAATTAATTTTTTAAAATATATTTAAAATTTTAAAATATTTATAATTAATTTTTTATTAATTTTAATCATTAAATATTTTATTATTTAATCTCTCTATATATACAAATATTTTAAAATTTTAAATAATATATATCTGTCCAAATTAACTGAAAAATTAATTAGTAAATCTTATAAAATATTAGAGATATTTTAATGGATATTTTAAAAATTAATTAATAAATTTTTTATATTATAAAATTAAATATTTTTATAGATAAACATTTTTTTCAAATGAAAAGCTCTTAAAATTCAACTAAATTCTTGTCATTGATCACTCTCAATTTGATCACTAACTACATCCAGTTGACTAAACCTCTTAAACAAAACAACCATTTTGTATGCTGTATCACAATCATCACATAGTTTTAATTTTAATTATAAAAATTTTTAAATTTCAAGTTAATAAATTTTTTAAATTTAAGTAATACATTAAGACTGTATTAAATTTTAAGTTTTATAATTGATTCTTAATTTAAACTTTATATTTATTCTCCATTTTTTTAGACTAAAAATTATATTTTAAAAATAATCTTAATATTTTTATTAACATTTACAATTATCAATGTGTTTATTTAATTTATCCAATTAAAATATTGTTTCTAATTAAAATCAATAATATTATTTATCTCCATTGCTTTTTTAATTAATATCTAAAGTATTCACATTTTTAACTTTTCTTAATTTCTTTTGATTTAATATACAAAGATTATTTTTAATTTTTTTTATTGAAATTCAAACTAATAAAATAATATGATAGTTATTGATATTGTAGATATTATATTAATAACGTGGTTAAGACCTGTAAAGAAGAGAATGTGAAGTATTAAATGTCTATGGTAAGCATTCTGATGATCAAGTCAGTATACTAAAATCAATCTGAGGTCGATTGTCTTAAAATCAATCTGAAGCGTTCAAATATTTTTTTTTTTACGGATGAGACCGCGTATAAATTTAACAGTTAACTCTATTTTATAGTGAGAGATCACGGTCTACTTTATACAAATCTCATGTAATATTAATTTTATAACACATTATTTTAAAAATTATTTATATATTAAGCTGAATTAAATATTTTAATAATACAAATTAAAAGGATACTATTATATATATTTATTTAAGTTGATGAATAATTAGCAAAATTTAACCTAAGGTAATATGCAAATCAACGTTCAACTATAGGCTGGGTTGTCTTCTTCTTCTCCTGCTTTGACTGAGGAAGAGGTGGTGACGGTGGATCAATTGCTTTAGGTTGCGTGAGGTTTTAGACAGCCTGGGTTGAGGTTGAAAGGAACGTGGCCATGCTGTAGGCTCGCGCGTTTGGGTTGATTCTTCCACTGAATTTGAGTAAGTTAGGTTTGAGTTTAAATTTGGATTTGGGTTTGGACTTGTATATCCTCTTTTTTGGTGTACATATCCCTTGCATGATTAAAAAAAAAAAAAAAAGGGCTGATAATTAAAGCTGTTTTAAAGGGATTTGTTGTGCTCACAGATTTCAATCTTCACATGCAGTCTCAGTATATTCACAATTAATTTATAACTTAAAAAGAAATGAACACATATGCACTCTCTTATCCCAATGCTTAATTAATTTGAAAATAAATAAATAAATAAATAATTGGTCAATTTGTTCTCATCCATAACCTATAATATTTTATTAATTAAAGAATATGCCAATAATTCATATGAACATGTTTAACAAGTTTCACCTTATTCCTCCCTCCATCTCCAACAACCATCATTGGCCAGAGTGTTCTTTTAAGACTGGAATCCTTTTAGTATTATTATTAAAAATTATGGTTGAAAAGTTGTAATTTTTTATATATTCAAAAATTAATTTAAAATTAGTTAAATTTTAATATACTTTAATCATAAAAAAATTCAAATAAATAAGACAATTTTTTAGAATCAAATTTTTAAAAATTAACTGAAATAAATCTTTATTTTCTTATTTTAAAAAATATATTAATTCCTCTCAGTATTTTTATCCCATCCCATCTATTCTTTATTGCTTTTATTCAATTTAATGAAACTGTTTATTTTATATTCAAAGGAAAGTGAGTTTTATAATAGAAACTAACTGATTCAAAACTTTTAAAAAATTAAGAGGTTAAAAGAATTGTGTATTTTATTAAAATAAAAATTAACTTGTGATTTCTAAATATTATTTTCTAGAAAAAAAGAACATTCCTTTTTTTTTTCCTTCTTGAATCCCATTATATTCCAATCATTGTTGCTTTTTTTTTNNNNNNNNNNNNNNNNNNNNNNTGTCCTCTTTGATGTCTATATATATAAATATATATATATATATATGCACTCACACACAAATTTATATACAGAAGACTTGAAAAGAGAGAGCTACAGCTAAAGATTAATTAAGCC
>Manes.03G032500
CCTAAAAATTTAGAATTTCTTGCATATAAAAAAAAAAAAAGTTATTTGGGTTGCAGCCTTTATTTTTTTTATTCATATTTATCTGTAATTTGGGCCAAGAGTTAAGAATAAATTTATAAAAAAAAAAGTGGAAACACAAGTTTATTCCTTTATTCTCGATCATTACAAGCATCATATGTCATTGAAATTCTCTCTTTATTTATTTATTTATTTTTGCATTGTGAGAGCTTTGCTTTAAAATTTGAATCTGTGATGACCCATACCCAAAGCTAAGCACATAATCGAATAAATTTTATGGCATGTAATAGTTTATTTTAATATTATAAAATTTTTTATTAATAAAAAATTAATATTAAAAAAAATAAATAAAATACCGTCAAAATCATATTATGATATTTTAAAGTTACATAGTGATGACAAAAAATAAAAATGTAGAATATTATTTTATAAATTAAAATTTAAAAATAATATTTTTATATTATTTTAAGTTAAGGGACATTGAGTGAAATTTTGTTATATTAAAAATTACATGTTTAAGTTTTAAGCAATTTAATAATTTTTTTTGGCCCTATGAAAATGTAAATTTGATATCTTACATTGCTAAATGAATTAAAGCTCATTCATCATAATTTGGTATTATTTAGTTTTGATTAAGACTAATTCAAAATGTATCATAGTCTTAAGGATATATATAATATTAGGGAATTAAATCTTATTAGTTAATAAATTCCACAGATTTGTAAATTATCTATTTGTTTTCTTCCATTTAATTTTAGAAAAAATTGCTATATAAAATATCTAGAAATTTATTTATTAATTTCTCCATTTTAAAAACTATATTAAAATATTTTTAAATTTTTTTAAAAAAATAATAATTATTATTAATTTATATATTATGAAAAAATTCATTCTTAGTTAGTCTATTAATTTTAAAAAATATATTAACAGGTTCAAAAAATTTTTTAAAAAATTATTTATTAATTTTTTTAAGAGAATATTTTTCTTTTAATATTGAAGGGTTAAAATTAACAAACAGGCTGATTAATAGAATTTTTAAAATTTTATACATGTTTAATATATTTTTAAAATTTTAAAAATTAATTAATAAATTTTTTAATATTAAAATAATTAAATGTTTTTTTTTTAATTTTTATTGGAGTATGAGTCAATGTCCTTGTAAATTTAGAAAATATTCCGATTATCGTTTTTTTTAATGAATGAAATTCTTTTTTAAATTATGATTAGGGTCCATTCGCTGGTTTTAATTATTAATTATTTATTATATAGTGTATATGATATGAAAAAAATTAATTATTTAATTTTAAAAAATATTGCTTTCAAAAAAAATTTTGAAAAATATATAATATTTATATTTTTTTAAAAAATATTAATTGATTTTTTTATTAAAAAGATATTAAATTTTTTTATTTAATATTTAATATTTAAAATTAATAAAAAGACTAATTAATAATTTTTTTCATGATAATTTTTCTTTGTTTTTATTGAAATTCGACACAATATCCTTGTAAAATTTAGAAAAATATTCCGATTATATTTTTAAGAAAATGAATGAATTTCTTTTTCAAATTATGATTAAGAAGTTAACGTAATTAATATATTATATCTATCCACGAATGAGATACACAAGGGAAACTCTGACGCTTTTTTTAATTAGGCAAGTGATTTAATTTGTAAAAAAAAAAATCATCTAGTTTTGTATGAGGATTTCTTTCCCGATATTGTTAATAAATATTTTTTCATTTTTGAAAAATAACTTTGTATTTAAAAAATATTTTTTGTAAAGAATATTTTTTATAAAATAATTTATTTTTATTATTTAATTCTAATTTAAAAAATAAATTATATTAATATATTTATAAAGATATATTAATAAGATTTTTAAAATGTAAAAAATGTATTTTTTTTACCGATAAAATATATTTTAATGATTATTTTTTTTGACTGTCCAAAGAAAATATAAAAGGTATTTTTCAATAATTTTTGTTAAAAATGTATAGAAATACAAAAATTAACTTAATATAAAATTTATATTAAGAGACCATTTTATTAAATAGAAAAAAAAAAAAACTTTGAGATCTAAATATAAAAATACAGAACTTGATCGATAGATTTAACTAAACACTAAGGATTAAAAAATATTATTTATTAATAATATTTAGTAATATATGAAATTATTATTTTTTTAAATTAAATTACATGACGCACTTAAAAAGGAAGTTAAAAATCAGAAGATAATTAAAAATCAGACGATTTTAGAAAGGGCTTCTGGAATTAGTACTGAATTAGTACTGATACATATAGCGACCCCAATGCACCGACAACAATTCCGATACACCGAAATCCAGAAGCAGAAACGCCATCAACCTCCACAATAGCCGGTAAAAGGAGATTAGCAGATTGCTTATGAAACAATATGAATTAGAGAATAGGGAGATTTATAATTTAGTCTCCAAGTATTGTCATTATTAACAAGTCAGTTTCTGTATTTTTAGAAACCCATTAAAACGTCATTATATTTTCTTTCCGTCAACGAAATAGTCCTTCTATCCTTTTTTCCGTTAAAATTAGATAAAGGGGGAGAGAAAAAAATTTTTAAATTCAATTTTACCCTCAAATAAAAACTCTTATTTAGTCCTTGAATATTACCATTATTAACAAGTCAGTCCTTACATTTTCAGAAATCTATTAAAACGTCCTTATCTTTTTTCATATCTATTAAAATGTCCTTATTGTTTCTTTCCGTCAACAAAATAGTCCCTCCTCCTCCAAAAAGAAGAAGAAGATAATGATGATGAAGGAGAAGGAGAAGAAGAAGATGATGATGAAGGAGAAGAAGAAGAAGAAGAAGAAGAAGGAGAAGAAGAAGAAGAAGAAGAAGGAGAAGAAGGAGGAGGAGAAGGAGAAGAAGAAGAAGAAAAAGAAGAAGAAGAAGAAGGAGAAGAAGAAGAAGAAGAAAAAGAAAAAAAAAAAGAAGAAGAAGAATAAGAAAGAGAGGAAGAAGAAGAAGGAGAAGAAGAAGAAGTAGAAGCAAAAGAAGCAGAAGAAAAAGAAAAAGAAGAAAAAGCAGAAGCAGAAGAAGCAAGAAGAAGAAAAGAAAGGAGGAGGAAGAAGAGGAGGAAAAGAAAGGAGGGTAATTTGGTATTTTACTATATTTTTAACGGCAAAAATAGACAGAAGGACTATTTCTTTGACGGAAAAAAAAGATAAGAATGTTTTAATAGATTTCTAAAAATACAGGGACTGACTTGTTAATAATGACAATAATCAGAAACTAAATTGTAAATCTCCCTAGAGAATAAGCGTCTACTCAACTTATCTGATTTTCTTTTTCCTCGGATTCTTTTTCTCTTTACTCCATGCCATGAGTTTATTCGTTTGAAGTTGCCTTACTTTTTAAGAAGTTTTATACGAAGTAATAATTTTTTAAAAATAAAAAAATGAAAAGCCTAGAATTTTGAGTAAATCAAGGAATTATAAACAACTAAATAAATAAAAATTTATCGCTTCGAGAAAAATTTAAAGAAAAAGAGCTTATTTTCCAACCCAAGCAACTAAATTAAAACTTCCCTTGATTTGGAAAAAGAATCAACTTTGGACAAGAAAATTTATTTTTCTATAATATAGCACAGCAGCCAATAATGGAGACAAAGATGAAGCGCAGATGCAGACCACTACCAAAATCTCAGTGGAACAATTTCCAGGGAAGATCGCCCATTGGTAGCCTTTGTGGCTGGGATCCCACAGTTTTCTTTGGGCAGTTTTGAGATCTATAATGCCACTATTGCCCACAGATTTGGCCAAACCAATGATTAGTTGGTGGGAATTACAAGGGGCCAAATCCACCCCATAGGGAAAGTTTTCCTTAGGAAAATAAAAGCAAATATTCTACTTAATTTGCAAGTGAACTTAGTTGACTAGTTTAGGTGACCAGAAATGACTAAAAATGAAAGAAAAAAAAAAGCACATGGTGGTGATCATGAATTGAACATAGACCTATATACTTAATAATCTTCACTGTTTCCAAGCATTCCAAACCATGGGTAACTTGTAACTTAACTAACTGTTCTCTTGATTAATAAAAGATCAATAACAGAATCAGAACCCCATTATGCCCTCTCTTAGGTCTTAGCCTATATATACTTCTCTAACTTGCCTATTTTTCACATACTTTCTCTAACTTGCCTATTTTTCACCATCTAAATTAGAAAGAAGAGAAGGTGCAG
>Manes.13G069300
GGACTATTTCAAAAATATATATATATATATATATATACTCTAATCTAAAATTAAAAATACTTTTTTTATTTTTTACACTTTATTTTTATTTTTAATATCCTCTAATCTTTTTATATTATTAAAAATAATATATTATTATTACTAATAAATTCGATTTAATTTTTTTGATTTTTTTCTGATAAAATTGAATTTAATTTAAATTTTTAAAATTAAAAATTAAATCAAATCAAAATAAATAAAAAAACTAAATTAAATTTCTAAATTAATTTGATTCGAATAATTTTTTCGATTTGATAATATAAAAAGATTATTGGGCTTTTTCTGCTAATTAGAGGAGTAAACGATGGAGTGATGTGTATTTTGATTTGTTGGTTGTGTTAGTAT
>Manes.12G082300
GCCTCGCCTTCAATTGTTCTATGAAGACCATGATGATATCCTCTATATTAATTTGGTAGACTATGATGATATCCTCCACACATATTTGGTTACTCTCAAGAATAGAAAAAGGAGAAACCTCCACTCCTCTCTCCCCTGAGAAACTGTTGTGAACCAAAAAGAAAAAAAGAAGGGTTCTTATACAGTGAAGTAGTCGACAAAGTTTTGAATGCGGCACAGAAGATAAAGTGACCACAGGCAAGCGAAATAACACTCACAACCGAGATCATGTTGTGTGTCCTAGACCAGAAAGGCAAACGGTCACCTTCGAACCTAAAGAGTTGAAGATCGGCAGAGACTTTCGATATTACATATATCCACTCAATGTACATTATGAGTTGTCACCATAAAACAGAGGGCATGTGGCAGGGATTTGACAAGTGGGAGACACGATTCCATTACAGAAAAAGAGATCTAGACACTTTAACATCTGGACCATCATCAAGACTCGCCCTCCCCTGATAGGCCGAGTCTTCACACATAATCACCGTTACTAGGTACATTCCCGCTTCGCCTATGATTACGAGATTACTAATTTATTAGCTGCCAATATCCATTATCAAACAGCTAGCCACATCACTACTGGATTCTTCGAAAACACTATATTTACCTCCATCCTCTCACAGTATAAAAGTAGAATGATATTAAAGGTAAAGATATGTTATTCTCTAATACTAAAACTTTAAGCAATTCATTGCATTCTCTCCTTATTACAATACTAACTTGAGCGTCGGAGTGACTGCTGTGAACACCCACCACCGCCTCATTTTTTTTCCTTGCAAGTTTTATCTAATCATAATATAGTCCATTCCGATCACATCATCAATCTAATCTGAGCTACATCAGAATTAATAGAATATTATTTTAAAAATTATATTATTTGAAAAATATATATCATTAAATTATTATAAGTTGAATCTTAATTTCAATAAATATTTATTTAAATATTTTTAGAATTTGTTTAATTTCATATACTTATCTCATCCATTCATCTAAACAAAAATTAATATAAATTTAAGTATTTTAATTTACTTTATATTAACTTACAATTTATTATTTTAACGATTTTCATTTCTTATCTACTGTATAATTATATTTTAAAATACTTTGCATGGTAATTTTGACATTATTAAATTTATTATTATTACTGAATAATAGTCCAATTGAAATTTTAAATGTTAGTATTCATTCAAATTCAATAACTTACTATCATAATAAAAAAAATAAATTTCATATTTTTTAAAAACTAATAGTAATAAATATTATCTCACTTTTATTTATATTATAAGTATCTTCTACTTTAAATAAATATAATAAACTATAGATAAATTGAAAATAAATATTAAATAAATCAATTTTATAATTATTAACTATATAATTTATAAAATAATATCAACAAAAGCTTTTATATAAAAATTCTTAAAATTATTAATTGTATATAGCTCAATTATTAATATTTTTAAATTTATAAGATAGGATAATTAATGAAAAATATATTTTTTTTAATTTTAAACGAGAAAAAGTTATTCATGAAGAAATATATATTTTGAGTTTTGATTATACAAGAATTATTTTTAAGAATAAAGTTATATATTTAATTAATCAAAATTATATTTTTTTATTAAATAAAATTTATATTCAAATAAAAAAATTTAACTAATTAAATTAAAGATCTAATTGCAACTACTAAATTTAACTACATCTGTTATTAGAGATTTCATCATTCATTTCTCTTTCCACTTTGTAAATTCATTGCACTTGATTTTTTTTAAATTATATTTTATTAAATAAAACAATTTAAATCTGAACTAAAAATATTAATTTCATATAAATATTTAAAATAATTTATAACATTAAATAATATAGTCAAAAAATAAAATTTTAGCATCTTTAACATTTACAAAGGTTTTTATTTTTAAATTTAAAGAAAAAAATTGTAATTTTTTTTCTTTCTTTAGTTTTTTCATGGGATGTTTATATGGAAAAAAAATTATTATTTTAAACTTAAAAATCATATGTATATTTTTTAAAATTACATTTATATGAACATTACATAAAATATTTAAAAAATTAAATTAAATATAGATAAAAATAAAATCGATTTAATAGTAAAAAAAAGTCATAAAATCAAAGATTACTTAACCTTTTAAATTTTATTTAAATAAAAACATTAAAAAACATAATAAATTAAACATAAAAAATTATAAAAATATTAAACTAAAGTAAGAAAAGTCACGTACACATAGAAAATCAAATTCAATATAAATCTAAATTAGATAAGGATACAAATAAATGGGAGATTAAGAGAGCAGCACAAATAGTATTCTGAAAATTGAGAATCTAATAATGCAAATTGAAACTTGAGAAGTGTGTTTAGAACTTAAGAAGTTAATGGTGTGAGTTTAGTAGTATTAGACAAGTAAATACTTGATAAGCAATTATACGTAGATGTAAAATACCTTTCATGAAATCTCATCCAATTTAAATTTGATTTATTTTATAGCAATCTTTTTATTTATTAAACCTAAATTAATAAAAATTACTAAATTCTCTATTAATTTTATTGAACACTGATGATCTGAGATACAGATAATAGGGTTTTACAAGAGTTTTTATGAACTAAAAAAAAACTTAAACCGAGAGGAGAGTGTTCCTCCCCTTTTATTCTTTTCTTTTATCTGTTAGTGACGTGTAACGGCCTTACCGCCATTAGGCCACCTGTCTCTGCCATTCTGATACGGTCGTACGAGAATATCAGATATTCTGCTTCATGCGTAACGGCCATTTAATTCTCCTCTGACACGCATGCGGAGGGTCCCACCAGATGGATGGGCTGGCCACCTTCCTTCTTCTGGACTGGACTGGAAGAGGAGATTAAGGCTGAGCTTAGAGGAGGTCTGATCATTGGGCCGGAAAAGGCAGGGCCGGCCTGATTGAGAAATCTAAATGGAGCCCGATCTTAAAACTGAGCGGGTTGGACCTGATTCACGCGAGAGACTTAGAAGCTTTCAGATCATGGACTGTCATCGTGGATCTGGCCTTAGACCGGGATAATGAAATCCAGCGGTTATCAAACACCACACGAAAATAAATAATAATTATATGGAGTATACAATATTTTGAATTTTTATTTTAATTACATTTTGCTAATTATTATTTTATGAGATCTCAATCACATTAAAATAAATAATAATTATCTGTTATTATTTTAATATTACGATAATTATTTTTGATATTTTTAAATAATATTTAAATTTTTTTATTTTAATAATTTTATCTCAAAAAATTTAATTTAAATATTATTAAAATTATTATTTTTTAATAATTATTCTACATATTACCAAATAAAAAAATTTAACATGCATTAATTTTAAATAATAAATATTTAAAACTATTTTAAGTGATATATAAATAATTTATTAATTTAAAATTATTTAAATAATAAAATAATTATCTATTTTAAAATATAAATTCAATTATAAATAACTAAATAATATAAAATAAAATCGATAATCTTATTATTCTCCCTCTTCTCGCTTTTACAGTATAAGGATAAAATCATAATCCCATTATTATTTTCTTCCTATTTTTATATATAGTATAGATATATAAGGTAATATTTAGTTTTAATTTCAAAATCAAACTATAAATTTTTTGAAAATGAAAACTTTTATTTAATAAAATATTGGAAATATTAACATACGGAAAAAAGAAAAAAAATGGGAATGAGAAGGATAGGTTGCAAAACGTGTAGAATTTTAATCAAGTGGTTTTATCCACTCTTTCGAGTCGGGAAAACAAGTGGCTTGGACTTGAAAGCACTGACAACTAAAACAAGTGGTTTTGGGCTCCCATTCCTCCGGCGTAGCTTGATTTTGCTAAACAAAACCTTGTGCACATTCTCCAACTGAACAAAGTTCTCTAAACCCCATTTTGCCTTCGCATAGTTAATTTGACAAACAGATAATGCAAGGGTAAGCAAGTCAACTCCTCTGAAAAAACTACTTGCCTTGCAAATTACAGCAGGCCTAAAAACCATTGGCTAGCTGATGGTTTCACCAGACTTTAGGCTGTAATCCTCCTCTATAAATATACCCATCATCAGTGAATTATTCCTCAGGTTCAGCATACTGAAAATATATTTTAAGCTGCTTTGTGAATTTAAATTTTTGGATCTCTAATTTTTAGATAGAAAAACAAGGGAATTGAAG
>Manes.10G005900
TTTCTTTAGTATACTTTAAATTTAAAAAAAGATAATGATTTTATTATTTAAATAATTTTAATTTAATAAATTATTTCAAATATCATTTAAAATAATTTTAGATATTCTTCATCTAAAATTAATGCACGTTTAAATTTTTTATTTTTTGATTTAATTAATTTTATTTGGTAATTAAAATAGGATAATTATTAAAACTTAATTACTTTTTATAATATTCAAATTTTAATAAAAAATAAAAAAATTTGAGGTAAAATTATTAAAATAAAAAATTTAAATAATAATAAAATTATTAAAATAATAAATTTAAACATTAATAAAAAAATATTAAAATAATTTCACAATATTAAATTATTAGACTTTAATTTTTCAATTTTTGAGTTTAATTAATTTTATTAATTAATTAATTAATATTTAAATATATTTTAATAATTTTTTTTTAAATAGAGATCGGGAGAGTATAATCTAAAATCTTTTAAATTTATTTAGATGCACTTATCCGTTAGCATATGAGTACATATATTTTAATAATAATTATTTTAAGCTTTTTTATATATTGATATTTTTTAATAAATTTAATATTAAATTAAATAATAAAATTATTACCCATAACAATATAGGTTTTCATTCATTTTATATATATATATATATATATATATATAAAGTATAATTTTTTAAATAAGATTAATAAAGAAATAAATTTAGATATTAGATGAAAATTACTTTTATTTGCAAGTTTCCCTCTATGATCCTTTTGTTACTCGATACTCTCGCATTTTTCTCTTTCTTAAATCTAACTTCTTCTTTTCCCTTCCCATGAAAAATGATCTGCGTTAATTGACTATCTATAAAGAAGATGTTGTTGTCTCCATTAAGAGTTCCAGAGATCGTCACTTATGATTTCGGTATGGTGGGGAGGTCTCTCACATACAATCCAATACATTTTATTTTTTATGAAAACAAAAATTCTTAATTCTCGTATGAAATTTTTTTATAATTTTTTATATTTTGATGGTTACTTTTCAGTCAATAGATAAGGATTGGGAAGGGGTTTTTCGTTAATGTGAAATAGTCATGTATCTATTTTTGTGGTTGACTTTTTTTCAAATTTTATTAATTCAGTTATTTCGGAAGGTAATGTTCAATGGAGATTTACTAGTTATTATGGGTTTCCGGAATCGCAACGACGAAGTCAGTCTTGGAATCTTATTCGAGTTTTATCTCGTAGAAGCTCTCTTCCATAGGTTTATTCGGGAGACTTTAATTATTTATGCTTGAGAGATGAGAAAGAAGAAGAAGTATATTTGCCAAATTATTTTATGCAGGGTTTTAATTTTGAATGATTGTAAATTTTTGTTAAATTCTATAACTGATATTTCTATTAGATGGGTTCATTATAATACTATTCTAACTACTCATATTTTGATTAAAAAAACTATTAGATATAATTGTCTCTTTATTTAGAATGATATCCCTCTTTATTTGATAAAATTTTATTATAATAAACAAATTTTATTAATATAATAAGTAGTTTTATTTTTTTAAAAAAAATTATTGAATTTAATATAAATTTTAATATTTAAAAATTTTAATTATAAATATATAATATAGAAAATCTACATTTATCTAAGTATATAATTAAAATTTAACTAGATAATGATTTTATTATTTAAATTAATAAAATTTGACATTTGTACATATTTAAATTTATAAGTGGATGATAATTTTATAATTGAATTTAAATTTATAGCGAATTATAAATTAAGTAAATAATTATTTCATTATTTAAATTAATTTAACACTAATAAAAAATTTAAAATTTTGAGTTATATATAAATAATAAAATTTTAAACATATTTTTCTAAAAAAAAGTCAAATTTATAGTATAAAATTATTAAAAAAACACATTTAAATATCAAATAATATTAAAAAATAAAAAATAAAAAATAAAATTTTTAAATAATAATAATTATATATAATAAATACACCCCTATAAATATAATTCGCTTATATTATAAGGAGTATTAAACAGAGACGTTAATTAAGACTAATAATTATTAAATACGACTAGAATATACATGTATGAGCAATGAGTTATATGTGAAAATAACATTCTCAAATTCAAAAGGTAATTTGATAAGTAAAGAATAAGTGGAAAGGATTTATAAATTTATTATTTTAAGATTTAATTAAAATTAAATATATGGTGTTAGACCCGCAATAAACCAATGGAGTAATGATTCACCTCCTATAATTTAAAATTTAAACACACAATAAATAACAGTTTAATAATGATATTAAACTGTTGGAAAGAAAATTTAATTTTCTACTATATATAGTATAATATATTTAATAAATAATTTGTTTATATTTAGTAAAATTATAATTTTAGTAATAATTTTTATTAATTAAGTAAATCATTACTTTTTNNNNNNNNNNNNNNNNNNNNNNNNNNNNNNNNNNNNNNNNNNNNNNNNNNNNNNNNNNNNNNNNNNNNNNNNNNNNNNNNNNNNNNNNNNNNNNNNNNNNNNNNNNNNNNNNNNNNNNNNNNNNNNNNNNNNNNNNNNNNNNNNNNNNNNNNNNNNNNNNNNNNNNNNNNNNNNNNNNNNNNNNNNNNNNNNNNNNNNNNNNNNNNNNNNNNNNNNNNNNNNNNNNNNNNNNNNNNNNNNNNNNNNNNNNNNNNNNNNNNNNNNNNNNNNNNNNNNNNNNNNNNNNNNNNNNNNNNNNNNNNNNNNNNNNNNNNNNNNNNNNNNNNNNNNNNNNNNNNNNNNNNNNNNNNNNNNNNNNNNACTTTTTCTTCCTTAATTATTATTTAATTAAGTAAATCATTACTTTATTTTACAATGATAAAAGATAAATATAGCATTATAATTGATATATATAGATATATGGACTCCAAATAATGACTCTCCTTGCAGAGTTAATTTATCAGCATACGATATAGTTTATATATATATATAAAACAAGTAAGCCTGCCTTATACAATAATAGAAATGCTCCTGTAGAAATGTATATTAATATTTTGAAATTCAGAAAATAGGGTTTATATAGTAGTAGTATAAGTTTGAGTGGAGAAAAAGACATTTCTCTCCTTTTATATCTTCTCCTTTTGTCCGCTAGCAACGTGTAACTGCTTTTCTATTATAGTGTTACCCGTCTTTGTCACTAACTCAGATCCGTACATACGGATGTGTGAGGGTCTATCTCTATGCTAGGCGCGGTCATTTAATTCCTCCGGTGTGCATATGTGCAGGGCTGCGAGATAACTTGGTCTGCTCTCCTACTTCTTGTTGCATTACTAGGCTAGGCTTCTTTCGGATAAATCCGCACATGTGGCCTGTCTGGCCCACTTTGTATTACCGGACTGGGATCTGCAGTTTGAAGCTGGTTGGCTTGAGTAAGACTTGATGAGTCTTGGATCATCGTTCTTCATCAAAGGCCGACCTTGCCCAGATATAGGAACCCGACGATCATCATATTCCAATATAAACAACTAGGGTAGAACTAAAGAATTTAGGTTCACTCTCTTAAAGCTTCTAAACTAAAGCAAATTAGTAGAAGAATGAGATGCAATGAAGCAGACAACTTTCATAAGAACAATACATTTTTATTAAATGATTTTTATTACTAACTATATTAAATTTAATAATAGCGAAATATTTATATCGACTCAAAATACAAGTGATCTTTTTATAAAAGAAATATATGAAATTAAGTTTTATATGTCTATGGTCTATCTAAGAATTTTCTACTAATAATAAGTTTAATTAGTACAAATTCTTCAACATATATATATATATATATATATATATATATATAAAGGTAACGTTGACTATGTAATTGGGGTTTTTTTTTTATATAAGCAAAAGAAAAATCTCATATAAATGCAATTATTTATAATTATTAATTATTTTTCAAAAAAGAATAAACATAAAGAAAGTTATTGTTAGTGGCTATAAAACACAGGCATGTTTCTGGCTATATATTTGCAGTTGAGTATTCCCACCACTCTTACCTAGCTTATAAGTGGTCTCCTTCTTCCCACTTGCTCTCTCACTAAAAAACACTCCATTAATTATATTTC
>Manes.14G131900
AATCCAAATGTGAATTTAAATAATTAAATTAAATAGCAAATTATCATATAATTTATTGTAGAATTTAATATAATTACATTATTATAAAATTGGGTTTAAAACAGTGACTGTTGTATAATATGTTAAAATAAAGTTATTCTAAAATAAAATTATATAAAATTGAATAATTTCATTAAAATAAATATCAAAATTGGTCTATACATAAATAAAAATTATCCATAATTTGGCTAAGTAGTCTGCAGCACTCACTCAACAAAAAGAAAAGGACACTTGAGAAAAATGGGGAACAAGGGATCAATTGCAAACATCGCACCTCTTATCTCTCACCTCATGTTCTCTTATAGGGGGTGAGAAGTATTCGGTTCAAACCGAAAAAATAGACCGAATCGAATCGATTTAAAAATTTAGTTCGATTTTTTATACATTTTGGTTCGGTTCGGTTTTTAATTTTAGAAATTTTAGTTATTTCAATTCGGTTCGGTTTTAATAAGAAAAAAACCGAAAAAATCGAACCGAATCGATTAGTGATAATAATATATTTTTTCAATCATATAGAGAAATTAAATCATATATTAAGATTAAAATATTTTAATTAAATTTTAAAATATTAAAAATAAAGTGTAAAAAATAAAGCACTCCAAGGCTTAGCCTGGTGGAAAGTGCATCCTGTAGTCTTGAAAGGTTTAAGGTTCGACTCCCCCAACCCCTATTTCAAAAAAAAAAAATGTAAAAAATAAAAAAAATTATTAAAAATCAAAACCGATTAAACCGAACCGAATCAGACCGGTTCGGTTCGATTTGGTTTCTGACCAAAATCGGTTCGGTTCGATTTTAATAAACACTATAAATTCGATTTTCGGTTTATTCGATTCGGTTCGATTTTGAACCGAACCGACCGAATGCTCACCCCTATCATCTCTTAGACACTGAAATTTTTACGTGCACTCAAATGCAATCGATAAATAAAAGATTTATTATTAAAATTATATTTTTATATTAAAATTTAAATTAATAATAATGATTAAATTAATAATATATATATATGAGTACGAATAAATTTTTTTTTTAAAAAATTATGTCTGTTTGATTAAGAGGTATATAGACTTAGTGTGCATCTATATACAAGATAGAAAATGGAATCAACACATTTCTTGTCACAAGCTTGAAGAAGTAGACAAGCACTAAGGTCTATTTTGCATTATTATTAATGTTGAAACAAGTATCACCTTAAACATATGAAAAAATAGTATGTTAAAAATAAGTTTAAGTTAATTTTTTTTAATAACTTTTATTGACAAAATTTTTAAATAATAAATAAAAAGATTAATAATTATAATAGTTAACATTTTCGAGTAGGAGCATGATTTTAGTTTATCCATGGGTGGGGAATTGGCCCCTCAACCCAATTACAAAACCACTTCCTCAAAAATCCATCATTTCCTTAATCATTTAGGCTCTCACAATTATAAAATTAGATTAAAAAAATAGTTGGATTTCACATATTATATATTTTTTGAAATTTATACCAATCATCATTACAAGAAGAAATTAATATACAATTAAGAAGATACGTGTTATTGTGAACAAATCCTTATCAACAAATCGTGATTTATTTAATTTATCTAGAATTAATTTCAAACTCTAATTAATTAATAATTATGATCAAATTAAAGTGGGATTTGGTATTATTATATCAATCTTAATTAATTTCTTACACACGTACATTTAGAGAGCAAGCTAAACCAAGCATATTCCTTTGCTTCAAATTTTATGGATCCTTTTATAATATACAATTAATTTTCAAATTAAAATAAAGAACATTATTTTTTTACTTGTAATTAATTTTCAATTTGGTTTTAGATTAATTTCTTCAATGTTATTTTAATTTGAGAAAATTAACAATATATTAATTATTTTAATTTAAGAAAATTCACAACCACATCTATCTTAAGAATTGACAACACATTCACTCAAGTTCTGATAAGATCAAACTCTCACTGCTTACTGTGCAAAACTTTCTTTTTCTTTTTTTTTTTTTAGCAATTTGTTGCCAACTTGGCATATATATATGCAACTATTGGATTTGTAAATAATTTAGTTAGTGATTTTCCCTTTTCTACTAAAAATTAGGTTAAAATATGTTCTATGATTGGGATTAATGATAGAGTTATAGTTAATTTTTTATAGGTCTTGCACCATAATTAATCAACAATATAACTATCTAAAAAAACAAAAAGAGATAACTATTTTTAACACATGGACGATGATCATTGGAACACATGGCAAACAAGTGAGGAGAGTAGGCTACAGAAGACAGAGGATGTGTCCAAGTCAAAGGGATTAAATAAATCTTTGCCTGAAAAACCCTAAACTCAGTGGAGGATATTGTCTGGATATGTTTAATATTTAATTAATCTTAGGGCAAGTGGAAGCAGCAGCAAGCTGCATGTAATGGCTGGTCGGTATGATTGGTCGTAGTGGTGTCTGTGGGTACGTGTGCAGGTGCATTGTATTGTGAGAATGAAAGAGCTTCACACGTGTGAAGAAGAAGAGCACGTGCAGATCACATGGGAAGAATATGGGGGACAACTTGACATGCAGTACCCTAAAGAAGATGAATTAGTCAACAGAGATAGAGATGAGACTGAATGTCAACTTTCATGACCCTACCCTTCTTCTTATGAGCAGAAGAGATCTCAATTATTTCCGCAGCAGATCATCAATGTCAACTTCTATATATGTTGGCAGTTATACTATATACCCTAATGTCCCATTTTCAGCTACTACTTGATCAAATCTAAAATATAATTATTTTTTACTATTCGATATTTGAAATCCATTAACTTAATAATTAAAAGTCATCGAAATCCATTAATTCAATTAATTAAGAGTTACGCTTAACAGACTTATTGAAAAACGTAAAATTTTATATTAGAATTTAATTGTGTTTTATATTCAGAATTCAAATACGAAATCTTTAATTAAAAAATGTAAATTCTTAATTAATTATACTGATTTGATTCAATCGAATTACAAATTTCTTTTTGAATATTAGATATTCATGGATATCCTTTTATTTGTTACTTTACTTTTTCTGTTGATTTTAAAATTTTAAACCATTTATACGTTTAACGTCATTATCATCAACCTATATTTTACATATCAGTGATATTTTTTTAAAATATGATTTAAATTTTAGAAAATTAGAAGAAGTAAACATTGCAAATGGATTAAAATTAAAATTAAAAAAATATAAATTTGGTTGAAACATTATGCCATTTGCGCCATGAAATGAATCGGGAAACTGTCTTTATTTCGCTTTCTTGTGCCAAATATCAACCTACTTTATAGAGTCAAGTCTATCGAGAGACTTTCTGTTATTGGAGAATGTGGTACAATGAGTAACATATATATATATACATATCTTACCTTCCAAAATTCCAGCTGAATGAAACCTGTCATGAGATGAAGATTTTGAAGATTGCGTTGTCCCAGCAAATGTAACTTTCTTGAAAGTAGAAATTGACAGTTCAAAAAGCAGGTAAGAAACACCAATACTTGTAGTGAAAACCAAGTTGTTTTCATGCCAATAGAAACATTTTATTTATATAATAATAATAGATAATTAAAAGATGGGAGCTTTTTTATTTTTCTCCTTCGTTTTGAATCCCATTTACAAGGGACAAAAGGTATGTGGAGGCTAGCTTTTGCTGTTGTGGGGTAACAAGAGCACTACCATGGAGTTGCTATTGTACTGTGGTTCACAATCTTCTGTAGGCTAAGGCCTATCCGTTCTGCCACAGAAAAAAGAAGAGGTGGTAACCAAACTAATGGTGCTTGTGTTTGCGTGTTCTAGATTCCCATTTTTTTTTATTTTTTTAAAAAAATTTCCCTGATCTTGTTGCCTCCCCCAATCAACATCACCTTTTATTGATTTCCGGAAAATCCCTCTCTTCTTAACAAACTATAAACATTATTCAGTCCCAGAACCTTCCAATTTTTCAAAAATGCTTTAAAACTAATCCTTACCATGCATCATCAAGAACTCAAGGCATTAGTGCGTCTCAATATTCTTTAGTGGAGTGTCACTTTCAGATCAACATCTGCTACACCTTTCGCCTATAAAAGGGAAAGCTTCCAATACTTCGTATGGTGTGAGTTGAAGAATAATAGAGAAGAAACTTATCATTCTCTCTAGCTTTCTTTCTTTCTTTCCTTTTTCCTGTTCAAAGTTTAATC
>Manes.S098200
AGGTATTGACAAGTTGAAGAACTTTCTACAGTCCTCCTTTCATATGAAAGATCTTGGGCAAGTGACTTATTTTTTAGGCTTGAAAGTTAATTAGTGAGGTTGTATATCTCAATTAACATAATTATACTGCATATTTGATTGAATGGGCCAATCTTCCCAATAACTAATCTTGTGCTACACCTATGGAAATTAATATGAAATTAACAAAGGATGCTGATACCATTGTCTGATCCTACTCTTTATGGAAGACTTGCTGGCAACATCATATATCTTACAACAGCATGACCAACATTGTTTATGTTGTTCAAGTGGCGAGTTAGCTTCTTTTTTTTAGCTCCTCGCAAGTTATATCTTGCTACTCTTCATCGAATCATTTGATATTTAAAAGATACAATGGGATGGAGTATCTTCTTTCCTTCCTCTTTTACTATGGATCTTGTTGCCTTTATTGATGCTGATTATGCTGGATATCTTGATACACGATGTTCCGCTAGTGGTTGATGTGTGTATTTTGGTTTAGCTCCTATTTAATGGAAGTGTAAGAAACGAGATTATGTTAGCAAGTCTTCTATTAAAGTTGAATATCACTCCATGCCTAAAAATAGTTTGGCTTCATTGGCTTCTTTTAGATCTCGGTGTCCCTTCTCATAACCTTACATCTTTTTATGCTGATAATATCAATGTTATTTGCATAGCTACTAGTCATGTGTACCATGAATGTACAAAACATATTGAGTTAGATTGCCATTACATTCTTGAACTTGTATAAGATCATTTTATTCAACTTTATCATGTACCTTCTCAAGATCAAGTTGCAAATTTGCTCACAAAATCCATGACATCTACTTGGCACTAGTATTTGATTTCTAATTTGATTTTTGTTGACACCCAATATCAATTTGAGGGGGAGTGTCAATTATAATAAATTCTTGATTAGCTATTATTTGTTATTAGTTCCTAAGATTATAGTCAAAGTTTATAATTGTAGTATATATAAATTAATTACTTGATAGGTTCTTATAACCTTGTATCTGTTATAGTTTACGTTGTATTTTTCCTTTTTAGTTTTTTTGTATAGCCTTTTATTTGCATATAAATACAGAGTATCAATAGAGAATGGACAAACTTTCTAAATACGCATATTTCTCTCTCAAAATATTCATATATATTTGATTTACAATAAGAAGAGAGAAACTATAAATCTTTCAATCTTTTTTTTTTTTTTATCAAATCTAGTCATCACTCTAACAATTTTAGACCATTACTAGATTATTAGTACTGAGAGCTTTGATTGGAAATCACTTTAGAATATTTTTATTTTGAAAATTTTTTAGGACCTATAAAATTTGTGATGAGCTTACATACTTTTAGAGTTATCTTTTTCAGTAAAATAAAAATATATACTTGTTTTTTATGAGCTTTGGTAGATATCTTTGTTTTAGAGAAATATCGCAGCTCACGAACTGCAGTTTTAGCCCCATATGTGCAGACTCTATTACTGATTTCAAAAAGGGTTCAATTTTATAGTTGATCTCGATATTTTTAAATATTTCAAACATATTTTAGGTGTCTATTTTTTTTTTAAACATAAACTTAAATTCAAATTATATGAGATTGAATCGGAGTTAAGGTGCAAAACTATTTAATACAATATTATGGATTTAATATAAATAATTAAAATAAATTTTAAGGGCATAAGAATATTGAAATGAATCTTATAAACATTTTTATAATTTACAACACCAGAGATAATCTTTTTTACTATAATAAACTTTAGGGGCCTAAGTTGAATATAGAGATTTGTACTTAAAATTAAGATTTATATAGGCAGTAGATGGGCATATGATAATTATTGTAAGCTTAAGGTTATTATGTTGTTGTATTTAAGTTGCTGTACATGGGGTTAACTCCAATAGAGAAAACTTTGCAAATGAGTTTAATGATTAGCATGACTTATATTAGTTTGGTAGCATGTGTGTTCATATGTATGAGAATACGATGGATATGAGTTGAACGGTTAGTATAATTTATATTAATCTTGATGGACTCCGGTCCTTATAAATATGAAAAGTCAAAATAGATTAGATTGAGTTGAATTTGCTATTCCTCAAATTTGGAATTAAGAGAAATCGACTTAAATAAAACTTACAGGGCCCGTTGGATTAAAAGAATTGTTATAAGGTTAGTGTCACGGTTTCAGATTTTGACACTGGCTTGGAACCGTGTGGCACTTGGTTTGAACTCTTTTCAAGCCAAGTCAGCTAAGCTCTCTACGCGTTCACCTGGACAAAGGAACGTAAAGGTTAGGACCTCTTGCCCCATTCTCGTAAAAACGGGGAATACCACAGTTATCATATGAAAGTATCATGATCGGATAATTATAGCAACACAAGCACATCAACAAGCAACCAAGCACAGAGATTTATATTGAATAGGCTACTTATTTTATTCTAGGGGCAAAATAGTCATTATACAGTCATGTCAACGATCCATTCCCAACTTGCAGACAGGGGGAACGCCTGCAAGAAGAGAAGGCACAATCCAAGGACTTAACAAGCCTACGGTGGCTAGTCGGGCCCAGCCCTTGCTGATAGCCAACTAGTCACTCCCCCCTAAAGAGCCTTAAGAATAAGTAGAACTATGGTGGAAGGAGACATCAATATGTCTGAGGTGACACCCCCTTTTATAAATAAATAAAAAGGAATTACAAGAAACTGACACGGCCCTTTTTTTCCTACTAATTTCTACTAATTTATCCCAATATTGTTTTGTAAGAATTTCAATATTGGAAAATTACAGTTTTAGTCTCTAAAACTCTATGACCCTGACATAGCTTACATATATATGAATATTTCATATTGGGTGTATGTATGGTTCCAAATTATCTTCTAATGTGAAGATTATATATATTGTTTGATTATGTATTATATACGCATTTTATATTATGATTGTAGGGAAAAATTTTAGATGGAGTTAGTCAATAATAGATCTAAGAGATATTAAAGTGGATTCTATTTGTTTTTTTATGTGGAAATCCATTTGTCTGTGTCTTGATCCATAATAGATTAGGTATAGACAAGTATTTTTCTATGGTTGTATTAAGTTTGAATAGTTATAGAAAAGTATTACTCCTTTCATTGGCTAATTTTTATTCACTTTACTTTTTCATATAAATTGAGAAATGATAATTATTTTAATTAAAAAAATAATTTTTTTATTAATTTTTTAATTATATCCATCTCTAATATAAAATGAGATCATTAAATTTTATTAAAATAATAAAATCATTATTAATAACATACTATTTGAATTAGATCCTAATAAATTATTTAAATAAATAATTAATTAGTAATTATATTAAAAATAAAATAAAATAAAATTAATTATAATAGTCAATTGATATATTAGTTATAATATAAAAATAAAAAATAAAAAATATTTTAAAATAGATAAAAATTATAAAACTAACAATAGGTTGTATGCTTGCTTCCCTTCAATATTTTCTTACCAAATTGCATTCATATATTTAGATGTTAATATTTGATTTATATATATAATATTTTAAAAAATACGTACAAAAATAAGAATTAAAGTATATATAACTTATAATTAAAAATTTTAAAATTATTAATAATTTATGATTAAATTATTAATAATTTTAAATAATAAAAAATGACAGTCTGATTTATCACATTAAAATACGTATGAGAAATCTCAAATTTTAATTCTTTTAACTTTTAATTTTCATATTAAAAATAAATAATAATAATAATAAATTGCTAGTATCGTTTGGTACAAGTTTAGTGTGATTCTGCAATCATTCTGATTCAATAATTAAACTAAAATAATAAATAAATTCACTTTAATACAATAATTCAATATTTTATTTTTCCAAAAATAATAATTATAGATTTGAAATCTGGCGGTGCATTATTTGGGATTCATAAGTCAAATTGCAAGAATTAATTATATTAGATAAATCGCCAGTTCCGAAGCATTTGGATCACTTGTTTTGGGCCCAACACTCCATAGTCAATTTCCATTTCTCTTCTTCTTCCACTTTCCGCCTAACTATGATTTGATTAAACTTCAACAAACGACTATCAATCAAAGATCAAATTACTCCCTCGCACGAACCAAGC
>Manes.13G152200
TTGAACTTGGTCTCAGATACGGTGGGCACATCTGAAACCCAATCAATCAGGAGAACAAATCATGACTAAGAAAAGCGTATGCTACCAAACTACATCAACAAGCCTAAGATACAAAGTTAAAACAATGGAGTAGTAACTTTCTAGCTGACAGGCGGGCACCCTGTTCAGCTGCAAATTTAAGAAACTACAATTAAGTTTTATTTGTTGGCTATGACTGTGTGACTAAATCATGCAAGAATCAGCTCCTCCCACAATTTCAGATACGAATCGAAAATCTCTAATGCGATTCCTTATAAACAAGGAAACTAATAGGAGGGATAGGCCAAGCCAAAGCTGTAATCATCACAAAAAGAACAAACCCTAATTAAATTAGGATAGTGAAATACACAATTAAAGAAGTGACCTGTGGCAGTGGACATGCAATGAATAACCATGCGAGAAGTAGAATTTGAAGCTCTAACGCCCGTGTAGTGACAAGAAAAACTCGAACGGAATCTGAAAGTGTCGAAATTGGAAGCAAAAGAACGTATGGAGGAAGCAAAGGCCTTTCTATCATTAGAGGATTGGGCAATTGCAGAGAAGGAGACTGAAGTGACTGCCGCCATTTGTTCTATAGATGAGAAATGGGAAAAGGGGGAGAAAAAAAAATCTGCAGGAAAGGAAAAATTTTCTAAATCATATCGAAAAGGGAGATGAAGTCCAAGTAGAAAATTGCATTAGAATTATGGGCAATGGTGGGGGAAAGGGAGAGAAAGTGAGGTTAAGAAAGAGAGGCTTATCCGATCCGATGTATTGAATCCAAGCTGAAATTTTTAGATTTTCCTGAGGTTATGAAGATAGCCGGTAAGCTCTTGACACGTTGGCATTTGTCGTTGTTATGGTTATTTTCTCTCTCTTGTTTGTGGCTGTGGTCGAGTAGCTTCAAAGACGAAACTATGTCAGGTCTCAATTGGTCTGGCTACTGGTCCGGTTCAAATTGGTTTAGGATTGAAATCGAAATTTCAAGCAATTCATCTCAGAATTGATTTTTATTTTAGGTAAACATTAAAAATATTATAGTACATTAAAAGAGAAAATTGCAAGTGGGAGGCATAGTTATTGTGTCATATGTGGATCTTATCCAACTGAGCTTAGCTTTAACGTGTACATATTATCCATGAATTCACATGGTTATATGCCTAGTGCTCCAATGGCTACGGAATCAACGTGCTTGCAATCTTTCTTAATCTCCTTTAAGCTTCAACAATAATTTTATTATAATGGTCTTCAGGGAGACAAGCAGACATCACATATCTATTATATTCTTGCTTACACGTGTTTGTTAGCCTTAACCAAATTTCATTTGCAAGCCTCCATGCCTCTATCGACCTAGTATTCACTGGCTAGCCTTGCAAACGAAGAATTGGCATTTACAGTGAGAAAAATGGTCAATTCCTTCAATAAGAATAAAAGGGTTCTTTTGTCAAAAGCTCTAAATTGTTTATTTGCTTTACTCAGAGCCATGAGGCTTGATGTTCATCCAAGGAAATGGATTTTGCCAAGTGGTCTCACTAGATTTTCAGTCAATAAATTTGATACTAAGAAAAAAAAAACATAGACTAATAGAATCTACTTTCTCTGAACGTGGTGTTTTTCCAAAGCAGGTAACTGCACAGCAAGACCTTGCACCTTTTTTTCCCCTCTATATATAGATACACTTCTTCATCACTTGCCTCCTGCAAACTAGATCAACAAATAGTATACTGCAATGAACTTGAGATATATAAGCAAGGAATTCCTTCAACCGAGTTCCCAGAAGATGCAAGGAGTTAAAGACAGATCTTCAAAGAGCGATTCCAGGGTGAAATCCCTCCAGGAAGCTGCTACCTCCAAGCAAATGACGAGCTTTCCAGGTAACTTGAGTCTAAAAGACTTGAATAAATCTGGTAAAAACGTAGATGATTACAAGCTTAAGCAGGCAGAAGAGTCACTGCGGACTGTCATGTACTTGAGCTGTTGGGGGCCCTAACTGATGATGATGTATTATTTTAACTGTGAACTACGAGTTGTGTTTGTCTGTGCTACCTGTGGAAATTTGCAAATCATCTTATTTTTCCTTGCTTCTTTTTAGTTCAACTGTTCAACAGAGGTGTTACAAGGTAGTTCACCTTCTGCTATGGTGGTGAATGTACATAATTGTGTTCAGTAAATGGATCTATGACTGTCTCTGTCCATTGAAGAAATCTTCATCTTGGTATTTTCAGTAAATGGGGAAATGGGAAGCAATGAAATTGACCAAAAACAAAACGAAGTCGAAGCATAAACCAACAGATCACAGTGACCCGTTCATTCCATTCTGCACTGCATTTTACATCAAATTGAGATTTAAATTAGTGATGTTTGACAATGAAAAGCCTATTTTATTTGGAAGATGTTATGTTCCTTGTGAAGGATCCCAAGGGAAAAAGTAAGCTTATAAAATCACATATCAAACTGGTCAATGTATGGGATTGAAATTATCTATCAATATTATCTCCATTGGCAAAGGTACCAATTACCAAAGACATCATGTTTGATTAGGAAGTATCAGCTTCCTGTATCTGTCTCACCTCAAAATCTTTTAAAATCCCTTTAGAATTCTGATCTTTGAGCACAACTCAAACCCATCATGTTTCGAGGGATTAAACTTCTGCATAACCAAGTAATCTACAATTTGGTTTAGCTTTTGCAAGTAGGTGCTTCAAGAAATGGACTTTTATGAATAACTGAAAACTAACGACCAAGTAAACATTAGAGTATAAGTACAAATTACAGTACATCAGCTCTCCTAACACATTAGGAATCCCAGAACTTAGTAATTTACCAGAAGTTTTGAAGTACTAGTTAAATAATTTGAGGTCCCCAGCAAACTAGATGCATGATTTTCTCAGCCTTCTCAGCTTGTTTTGCCCTGCTTTTCTCGTCAATCCCAGCTTTCTTTGCTTCTGCTTCCCTTCCTGAAACCCAACTAGCCTCATATTTGTTGGCAGATTCGGGCGGCTGTTTAGGTTGAGAAGGCTTTACTGCAGCGACCATTCCTCTAGAGCTCAGGCTTAGCTTTCTCAGGTGTTGAACAGCCCTTTTGCATAACCCGCTCATGAATTATGATGACAACTACTAATATCTGATTTGCGAGATGCATCCAGGATTTAAAGCTACTTATGAAAATTCTATAGCCTTTTTTCCTTTCTTCGGGTGCCCCCTGATACAAGCTAGGATGTCGACACTTGCCACCAAGAGAAAAATAAACCCGCCCACAGGTTTTTGGCATTGAGCGAAAGTTTGAAACTTTGCTTCACTATAATAATAGCAGATATTCAAGAAAAGGACAAAGCCTGCGTCTTGATTTCTTAACCCACTGCCAATTGGCCATCCCCTTATCCTCACTCTGTATATGTATGTATATTATATTATATATAGTAATAAAATAAGTCACAGCCTTCAGGCTCCAAGGGGAAGCAAAGTCAAGTCTTGAGAGAAATTCATGGAGATATTGAGACATTGAAAGTTCAGAGGTTCTGTATATGGCACCTGCAAATCAAGAACAACCAAAGATCATAACTGTGTGTGTATATATATATATAGATTAAAAAAATATTTTAAAAAATAATTATTAAATTTAATAATTTTAATTAATTTAATGAAATTATAATTGTGTTTAAGTCAAAGAAACAAGTGGCTGAACTTCAAAGTAGAAAGAATTGGAAAAAGTGGGTTTGAGCTCCCATACCTCAGGCGTAGCTTGATTTTCATAAACAAAACCTTGTGCACTTGGGCCATCAAAACCCCATTATGCCCTTACATGGTGAATTTGACGAAGGAGTTATGTCAGGGTAGGATAGTCATTCCACTTGAAGAAAACCATTTGCTTTCCACATTCCAACAGGCCTAAAAACCACTGGCTTCTAATGGTTTCTCCAAAAACCTGAGGCAACAATCTAATCCTCCTCTATAAATATACCCACCAACAAGGAACCAAATCAATCATCAAACTGAAGCTATTTTCTTCGTTGCTCTGTGAATTGTGAGTCTTAAGCTTGTGATCTTTACTAGAAAAAGGAAGGGAATTGAAAG
>Manes.02G058300
TGAAGGTGTTCAAATCCTTCTGCAGTAGCACTTCTGACTGAACATTTCCTAAAGGTCCTGCTTGCATTAACACATCATTGTAATATTTCGTGCCGTAGAACAACCCTGTGTCATCTGCATGTAACATAACAGGCGTGTTAATCGAAAATCTTATTTCACACAGGATAACCCAGGATAGAATTTCCTGACACTCACTTATTGACTCGTAGGGAATGAGCGGCTGGTAATTGAAGCTAAAGACTTGGGTTACATTGTTGAGATTCGGATGCTGGATCACGAGTGACCACAGCGAGTAGTTCATCCTGTAGTTGAAATTTACTATTGCAAGCTTCACACGCCAGTACTCCTTATAATTGACCTTCACATGCCAGTGAACTCGAATTGGGCACATATGGTGTGTGCATTGCAGAAGTGAGGTGTTTTCCCTTTTTGAAATGTTTGCTTCCACCACTTTAAGAATGTTGGAATCACGACTGCAGCGACATGTTAATTCGATGAGAGCTTGTCGAGATCTTTCATCATCAGAGTTATTTTAAGTCAAGTTCATGAGAATATGGCAGCTTACTTGACACAAGTGTTATTATTTTGGCAACCACAAGCACAGGTAGGGCAGGGAGTGATTTCTTGATTGTAGAAGGATGAGAAAGAGACGCAACAACTTGGATATTTCCTAGCCAGGAATTGTGAATATGTGCAGGTCACGTTCCATGTCACTGCATATAGAGTACGTTCAGGCTAAAATCAACAACAAAGACATAATGATCTGAAACTGAATCAAGAAGAGGACAAAGGATCAACGAAGTACAGAAACTTACTCAGGGCCTGAGTTCTTCGACGTCCGTCAGGAGTGAGAAATTTGGTGGAAGGCACAAGCTTTGCAGGGCCACAAGTGTATCCAGGTCCTGGACCGAGCAAGGTGAAATTTTTGGGAAGTTTAACGGTCTTATTTGAAGTGCCCGCTAAGCCAACAGTAATCTGGAACTGGGAGACAGAAGCTGCAGAATCTTGGCCCCATGCTGACAGCACTCCACCTTTGCAGCAATTGGCGAATTGTTGGTTATATGGAGCATTAGGCATCAAGTCCACAACTGCAGGATTTCGCTTGCAGCAGTGAGGAATGTTCCCTTTGAACTTGGAGCAGTCGCCTTGTTCAGTAGCTTGAGCTCCAATCACGGACCAGATGATTTCTTTCTTCTTCCATGCCCAGCCTATAGTCCATCCAGGGTTCATGATGTGCCGGAAAGTTTGGAAATTGTTCAGCGTCACCGTAGCCTGGAAAATATTTGTAACCGAACCACCACCACTCAGAGAATTTTAATGAAACAAAGATTATTAGTTCGTGCATCTGCAGACAAGCACCAATCAATAGATAGGTGTATCCAGAAGCAGATCACTCTACTCACCGTGTAGCCATCTGCAGTCCAAGCCATGATGTCCCATCTGATGGTGATATTACCAGTCGGATCCAAGGGATCATATGCAGCTATAATCACAACCCAAAATCAAGAAATTCAATCAACACCAATAAACAAAATCAAACTATAACAAATCCAAGGAACACACTTCACCTGCACAGGAAAAAAGAACCAGAAAGAAGAAGGCTGAGGTGACGAAGAATGTCATGAAGGCAATGCTGATGCAAATTCCGCGAATTGGGTTCAGGAATTTGCAGAGATGAGAGTCCTGAACTTTTAAGTTGTGGCGACGGGCAGCCTAGCCTAGCCAGTATATATTAGGAGGTGGCTGAACTACCGGTGGTTAAATATTTTACATGTCGGGATTATAAATAAAAAGAAGGCTGTCTCTGAACTTGAATTCAGTGTCTTTCACTTTCCATATCGTAAAGCAACGTTTAGGTGAGAAGTGGCGGGAGAAACTTGAAGAGTTTGTTTGAGCATGATGTTCCAACGGTCCTGCATCCTGCTGACTGTGACAGGTTTTGTTGTCACAACAGCACATGCCATTTGCACTGTGCAGGCATTAAAGAAATTTGCAGAAATTCCTGTTTTAGAAAAATGATTAACCATGAAGATTGATATTAAGCTTATATCCCACCATATGAAGGTTAAGAAAAGGATTTGATATTACATGGCATGATTGGAGGAAAATGCTAAATCCCCATCTTGCAGATTGAGAGAATGATAAGACACCTTCTGCTAAATCTCTATGTTTCATAATACAATGAATAAAGATGTTTCTATCTAACATGTGCTTCCTCAATTCTTTATTGTCTAGCTATGTGCTCATCCTTCTCCTTTTTTAATTAATAATCAGCCAATTTTAATTTTTTTTTAGGAAAATTTATAATTTATTCTTTAAATATTATCATTATTAACAAGTCGGTCTCTATCAACAAAATAGTTTTTCATCTATTTCTGCAGTTAAAAATATAATAAAAGATCAAATTCCCCCTTCTCCTCCTCCTTTTTCTTCTTCTTCTTCGTCTATTCTTCCTCCTCTTCTTCTTTTTTAGTTCTTCTTTTTTTTATACGATTCTTCTTTTTCTTTAATTCTTCTTTTTATTCTTATTTTTTAAGAAAAAAGAAAATAATGAGACGATTTTTCTTCCTCTTCTTTTTTTTCATCATCATCATTTTCTTCTACTTCATCATTATTTTTTTTTCTTTTTGTTTTTAGGAGGAGGAAAGGATTATTTCATTTACGGAAAGAAATGATAAACACATTTGAATAGATATGAGAAAAAATAAGAATATTTTAATAAATTTCTGAAAATATAGGGATTGACTTGTTAATAATAGTAATATTCAATGACTAAATAAGATATTTTATTTAAGAGCAAAATTAAATTTTAAATATTTTTTAAAAAAGGACGGAATGATTATTTTATTGACGAATAGAAAAATATAAAAAAAAAATTTAATAAATTTTTTAAAATTATAGAGACTAATTGATTAATAATAACAATATTCAATAACTAAATAGTAATTCTCATGATAATTTGACTTTTAAGAAAAATTGTCATATAAAATATATATAATTGTCACTCATGACTTTTCCCCTCTTTCTAAAGCGCTTTAAGAAAGTGTTGTTTCACATAAAATATAATTATGTGCTTTTTCACATAAAATATTTTTTAATTTTTTTTATATTTTCTCATGTTTGAGATATTAAAAAAATTAATAAAAAATATTTTATATCAAAAAAATACTGTTACTTTTAAGATCTATTTTTTTAAAGTAATTTTCTGCAAGAATTTTATTAATATCATTATATATAATTTTATTTTTTAAAATAAAATAATAAAAAAATAGATTATTTAATTAAAAATAAATTTCACAAAAAATCCAGAAAATATTTTTATGAAAATGATTTTTAAATGAAGGCTTAAACTTTCCTATGGCGTCCAATCTTTATCTTAAATTGACCATTACTCTTTGGAAAAAAAAACCCTTGTAACTTGTGGCATTTCCTCTCCTAGTTAATAATAGTAATAATAATAAAATACGATATTAAGGTTTGCGGGGTGTCAAAGATAAAAATAAAAAATAAAAATAATAATAAGGCTAAGATTAAGAAAAAGGTGACCAATCAGGAAGGAGAAAAGAAGATGTAACTACGCGTGGACAGCTAAATCGTGTGAATACGTTTTATGCCTTTTTGTAAGAAGCCACATTTAAGTGAACAATCACTCTTTCTTATAAAATGGAAAAAGAAAATATGTCCACAATAATTTAAATAATTTGGTAATTTATTTTAACATAAAATTTGGAAAAACTAGGAAAGTGAAAAGCCACATAAGAATAAATCGATTAATATAATTATTTATTAATAGAATAGTTAAATAGGCTTCAGAAGCTCTTACGTGTCAACGAGGTTACTGAGTGACTTGGTTCCAAGAGTTTATCCAAATAGTGAGCATGTTAACAAAACAAGAGGCTAATGCCCGTGGTTTTACAAAGTCAACTGGTCAAATCAGCCCACTGAAATCCGTAGCCCGGCTGGCTGCTATAAAATTCATCCCCACTGCCACTATATATACACCCATTATGTCCAAATCATTTAGTTGCCCAGAAACATTCTTCCTATAATCGCAATACCTTCCCAAATTAGAGCCACATAAGCTATTTGTATCATTTCTTTCACATAGCCATCAGCCTTACCAAAATTTCTTTCAA
>Manes.11G056100
TAGCCACCTTGCATTGTGATTTCAATAGCTCTTAGTTGAATGATAGACGCTAGGATTTGTGCAGAGCATGGTACTACAACAAAGTCTGTTCACAGCCCTTCAACTCACCCTGTCTTACCAACTTGCAACTAAACAGTCATTTACTTCTAATTCCTTGCAAACCCTATTCCCAAATGCTGTTCTGGCCTTAATAGTGAATTGTGGAACTTCAGCCACCATTAAATCATTTTTAAGCTGATTCTTAACCCATATCTATTATTTTTCCAGTTTGAATAAGGTTAGAACTGTCTTAGTCATATAATATCTCGTGTTCTCATCCTGTAGTAGATCTAATTGTTTGTGTGCGTCTATGTTTTGCCAGCTTAATCCATGAGAATTACTCATCTACTGAATTTTGCCATTTTCAATGAAATTGGTAAACTATGTTTTTGTTTTTATTTATTTTTATGTTTGCTTTGTCTGATGTACCTTTTATTGATTCTGTTGGTAATTGTTTGGTTGTCTAACTCTAGGTTGGTAAAATTGTCTCCTCTCTTTTGAATCTTGTCAAGAAAGTGGAGCATAAGTCAATTACCAGTCAAATGCCCTGAAATTGAGTATTTTTATCTGGCTTCTTATATTTTTTAACCCTTATGAAGGCAATTTTGCAAGTTTCTCTGGACTTCAGGACCGTGTTCAGATCTTCTTAGCTGTTCTTTTGTGGATATCTCTGTTCTTTTGGTCTGCTGCATGTGATGGAAGGAACAACGGCAGTGGTAGACCAAACAAGTGGTCTCAATTTAGAAGATGACATAGTAAGCATTTAATATACATATGTGAGTGTCTTTGAGGGAGTAGTATTAGATTGTATACATGGGGCAAAGTACATTGTTGTCTATATAGATAGTTTTCTAGCCTTATTTACATTTATTTTTATAAGCAAAGTGGAATTAGGAAATTTTCAATGGTTCAATTTAAAATGAAATGTTCACATTCCATACTTGAATATGGATGGAGATTCTTTCTTGTTTTGTAGGAGCTTATACTGAGCTGATTGTTTTTCTCTGTCTAGGAAGGATCTGAATTATGAAACGTCTATTGAAGTTATGGCCATTGAATGCTTTTGGTTGTATTTGTGCCAAAAATTGGGAGATTTACATTTTAGTCCCTGAGTATTGCCATTATTAATAAGTCAGTCCCTGCATTTTCAGAAACCTATTAAAAAGTTCTTAACTTTTCTCTCCGTCAACGAAATAGTTCTCTGTCATCTTTTCCATTAAAAATAGATTAAAAAAATGAGATTTAAAATTTTTAAAATCCAATTTTACCCTCAAATAAAATCCCTTATTTAGTTATTGAATATTGCTATTATTAATAAGTAAGTCCTTATATTTTCAAAAATCTATTAAAACGTAAAACTAAAACATTCTTATCGTTTCTTTCCGTCAACGAAATAGTCCCTCTCCTTAAAAAAGAAAAAAAAAAAGAAGAATAAGATAATGATGATGAAGGAGAAGAAGAAGAAAGAAGAAGAAGAAGAAAAAGAAGAAGAAAGAGAAGAAGAAGATGATGATGATGAAGAAGAAAAAGGAAGAAGAAAAGAAGAAGAAAGAGAAGAAGAAGATGATGATGATGAAGAAAAAGGAAGAAGAAAAGAAGAAGAAAGAGAATAAGAAGATGATGATAATGAAAAAGAAGAAGAAGAAGAAAAATCTCCTCCTCTTTCTCCTTAAAGAAGAAGAATAAAAAGAAAAAATGAAGAAGAATCAAAGAAGAAGAAGAAGAAGGAGAAGGAGGAAGAGGAGGAAAAGAAGGGGTGATTTGGTCTTTTGTTATATTTTTAACTGTAGAAATAGATCGAATAACTATTTTGTTGATGAAAAGAAAAAATAAGAATGTTTTAATAGGTTTTTGAAAATACAGAGACTTGTTAATAGTGGCAATACTCAGACACTAAATTATAAATCTCCCTAGATATTTTAATTAGGGTGCAGTTATTGTAAACTGGAGCTACTATTACTTGAAGCTTAACTATTTGAAGCTCAACTATTTTAAGCTTGAGCTTGTACTAGAATAAGCTCAACAACCTTTATTTGGTATAGATTTGTATTTTCGTGGTATATATTCTAATTAATTTTGCATAGACCTCGATATTAGATTAGATATTAAGCTCATTATTTTGTGAGGTCTAGTTTATGTGAAATGGGAAGTAATACACCAAACTTTCCAAAAGTTATAAAATCATGAAAACGAAACAAAGTATTTTATACTTTGAAGTAAGTTGAGAACCAAACCAAACCAAACGAATCCTTATTTCAATAATTGTACTGTACTCTCCACATCGCGGTTGTGCAAGTTTTCTAATATTTTAGAGAATTGCGTCCCATCAGAATTGAAAATAAACCACAACTGTAAGAATTAAATTGTACCAAATTTATATTTACTATTTGTTTTTATTTTGGTTGTTTAGCAATAATCAAATTTAAATTATTCAAAATAGGAATCTATTAAAAAATTAATTTAAAATATTCTCGTTCTATTGTTTTTTCACGTATATTAAAAAATATAATTTTTTATTAATTTTTTAATTATATTAATTTTAAATAAAATATATTTTAAAAAATTTCTTAAAAATAAAATAAAATAAAATTATAATAATTAATTTATATATTATTATAATTTAAAATATAAAAGTGAATAATAATTTTAGAATAATAAAAAAATTGATAAAAATTATAAAATAGAGATAATATATTTTTAGATATATTTTTTAATTTTAATAAATATATAATCTAATTTATAATTAATTATTTTTATTATATAATTTGATGTTATATTTTTTATTTTTAAATAATTTTAGTTATATATGGATTAAATTAGAAACGATCATATTCGATTTAAATCGAAAAAATTGATCGAACTGAATTAATTTAAAATTTTAATTTGGTTTTTTATTTATTTCTATTCGGTTCGGTTTTTAATTTTAAAAATTTTAGTTATTTTGGTTCGATTCTGTTTTGATAAAAAAAATTAAAAAAATTAAACTGAATCTATTAGTGATAATAATATATTATTTTTAATAATATAGAGATTAAATTATATTAAATTTAAAATATTTTAATTAAATTTTAAAATATTAAAAATAAAAGATAAAAAATAAAAAATTTATTAAAAATGAAAATTAATCAAACCGAATAGAATCAAATTAAATCAGATCAGTTTGATTTAATTTAATTTCTAATCAAAATTGATTCGATTTAATTTTTAAAAATATTTAAATTTTAATTTTCAGTTTATTCGGTTCAATTCAATTTTAAACCGAATCGACCGAATACTCACCTTTAGAATTATCTTTCAGCTAACTATATAATCGACTAATATGTAGAAAATATTATTTACTAAGAATTATATATAATAAATATTTTATATTAATTTTAACATTGTTTTAATATTAGTGTTTTTTTATTATTGTTAATATTAGAATTTAAAATTTAATATTTTTAAATAATTACAATATTGTGTAATATTTTGTTTGTAAAATCAAATTTTGATTTGGAATTAAAATTAGAATACGCGAAAACTGTATCAAAATTGCTTTTGGATTGAATCAAAGTTTCTTAGGCATTAATAGAGAGATTATGGTGACCACTGAGGGAAAGATTATGTTAACAAATTGCTGAAACAATACCAAAACCTTCACACCCACAGATTGATTCCATGGGGAACTTCCATCCATTAAAAAGTTTTTACCATAAGTTTAAATTTTATTAAAAAAGGAATTCGGCTCTCGCAGTCTGATCGTAGCCCACAGTCTGAAAAAAGAAAACAGACAACAAACAAGTATGTCTTAATTATCTTAATGTTCTTGGTCCATACCTGTCTCTTTTTCAAATCATGGTACGTGTCTAAACTGGCTTGGAAAACCAGAGATGACAATAATGTGCCTTTGTTTCTCATTGCAAAGGCTTTTATGAGCCGTCCATTTTTCCCAGGAAGAGAAGTCTGTCAATCTATCAATCACGTGACCCTGCCTCAACGTGTCCTTGCCTTACAGGCTTTGTGCTTATGTGTAAAATTGCCTTACAGGCTCTGTGCTTACGTATTCTCATGAGATCATTGACGGCTGAGATTTTATCATTTGCCATTGTCGCAGCCCTTCGAGAGCAGATATTTCCCTTCCCTGCCACTTGTCTGAAAAAGCCGCTTCTTCTCGGAATCACTTTTCTTTCAATATCTTTCTTTCTTCTGTGTGAAAAGGTAAAAACTTTCAGCTACCGTAATTCCCTCTTAAAAGCTCGTTTATTTTCTTCGCTTTCATAAGCAAAAGCGCTTTTCCATAAAC
>Manes.14G049200
TTCTTTTAATTTTTATGAATCTTTGACACACACATGTATATATTCATACCTTAAAAAAATAATTATTTATACATTATAATATAATATACAATACATTAAATATATAGCAAAAAAAATTTATATATTTTAAATTTCTATTGATATTAATAATAATAATAATAATAAATTAAAAATAAAAAAATGAAAGATTTATTTCAATTTATAAGTATTTCAAATTTTATTATTTTTAAACAATTTTAGTATATTGATTTTTTTATTTATATATTGATACTATTAAAATAAAATGTTAAAAATAAAAAGTGTTAAAATTTTCTAATAAGGATACAGTCTTGTAAATAATATTTTTTATTATATTAAAATAAGATAATTATCAATAAAAAGTATATATGCTTAAAATTTAATTATTTTTTTATATTTTTTTTCAAATTATAATGACTGAAAATCGATAATTTTAAGTAAAATAAAATATTGAATTATTAATTTTAAAAAATTTTATTACATTAAATAAAATTAAGCAATAAGTTTTTTNNNNNNNNNNNNNNNNNNNNNNNNNNNNNNNNNNNNNNNNTATTAGGCAGCTGCTGAAGATTATCTATTCCAATGCGCAAGGAAGACTTCAAGAGGTGGTCCAACAGCAACGAATGTGTCAACCTGATAAATAAAATTTCATTCAAATTAATCTCATATCACATGAAAAATGATATAAAGAATAAATTAATGTTAAGTCAATTTCAGATACCACCTGTCCTTAACTCCAATTCACAATTTCTGACTTAAATCCTATAATTCTGTATGAAAAATTTCTTTTTTTTCCTTCTCCTCATATTAGAAAAAAAGATTTCATCTTTCACGAAAAGGAAGAGCTTTAAGGTTGTTTACGTTCAAAACCCTAAAACCTAATTAATCATTGTTGTTGGCCAATCAGACGACATCCTCACGAGCTTTTAACTCTGTTTATATATATTGGCATCTAGGCCCAGATTTGAGGCCCAAACTCTCTCATAAAAAGTTTGCCGTTTCCCATATTAATATGCTTTTTGTGTTCTTGAAGATGATTACAGTTTTCAAGCATCCATGGAATCAGTAAGTGTAGCGATAGAGTCCGCAATGTGCGTGCAAGTGCCACTGGTAAAAATCTATATAGGAGATGAAAGCTATCCGAAAATTTTAGTTGGGTAATTTAACGTAAAGAGGCATACGAAGTGGGTGAGACTTTAATCTCAGCATATTCACAGATATGTAATCTATGGTCTTATTTGCCGAAAGGCCTTGAGTATTCCAGGAAACATGTTGCCTTGTCATGTGGAATTTTGGTTGCAACCAGTCATCAAGATATTATGAGCCATTAACAACGTTAATTTCTTTTTATGGAAATTAATTAGAGAAAATACTCTCTTTCCTCAATATATATACTCTTTATCCTAAGCCATATCCTTTATCCTTGTAGGAAAGGACATGAAACAATCCTAGAAAGCAAAAGCACTGGGAAAAGCTACACCAATTGCAATATAATCATGCATCACAAATGAAAAGAGCTCAGTCCAAGGAAACCCAAAGAGATATAAAATTAGTACAAAAATATTGTATTTGATTAAATTATAAACTTTAAAAAACAATTAAATTTTAATTTAGCGAAAAGGTTTTGATTTATAATTAGGAGTGTTCTATTCCTTATTAACATGAGGTTCCCTGCTTAAATATAGCCTATTTGTCAGCTTTGTGTTTGTTCTTTGGCTGGGTGCCGCATGGCTAAACTGTTGTTATTCAATGTTCTTGCTTTCATTTGCTTATCTTTTAGTGTCCATAAGGTTTCTTCTCTCAAATTGATACGCAATTAATCAATAATTGCAATTTGTACAACATATATTTTTATCTTTTTCCCCTCGGTGGAGTTTGACGTATTTTTCATCATGTGATATCCAAAAAAGTTGTTTAAATAGAATAAAAAGAAATTAAATTATTTTTAAAAAATATATGCTGCATATTCACGATTTGATGTTAATGAAACTGATAAAGGGTTCCAATAACAAATGAAATTAAAGAAAACTTTTACTGATAAGGCTTAAACTTTAAGATGCATCAACTAATATATGATGAAGAAACTGCATGTCTTGTAGGGGGAAAAAACAGTGAGGCCTAGGATTGATCATTATCTGTACGTCCAGTGATGTTAAAAGAATATTATTGATGAGAAACCTTATCTCCAATAATGGTACTGAATGTTCCTTTTTATGTATATCTGCAATAAAGCTGGCCATTACTAAAGCTTTCTGAATTATTTATATATATAAACAATCTCATCTTATAATGTGAGTGATTAATTATTATCCAAAAACACCATTCATTATCTCAGCAATCCAAAAAAGCCATGTCAAATCACAGTCATTTCATATTTTAAATCCTATTTATCTCATGAATCACAGCCAACAAAGTCCCTTAGTCAAAAATATTATTATTATTTACACTGGATTTTTTTTTACCTATTTTCAATACGTCACTGTCAATAATTTTCATGAAATACTAAGAAATTGATAGAAATTGTTGTCCGAAAGGTGACTAGTAGAAATCAAATTCGATCACTGGTGTCAACACTCGAGAGGAAGTGTTTTTATTTACGTAGCCATTAGTTGTCTCGAGCCTAGGAAATACGAAAAGGGTCGACGCAATGTCTAACAAGGATTGAGATGCTCATATGCATGCACGTGCGATGCACCTTTGGTTGCACATACGTAAAGTTAATTTTCTGGAATTTAACTATGGTGCTATAAATCTTAATTAAATATAAACAATATATTGTTGTATCTTATGGCAATTAAAAATTTTTAATTTTATAAAGAGGAAAGAAAGAAAGAAATGGATCACTCCCAAATTGAAGGCCAACAGCTTTACTGTTGTTAATTGTAGTGATGCGAATTGATGAATAAATTCTGCATTGGTTCCACGTATAGACATGCTGTAATAGTATAGTGGTCCATATTATTACAAATTTGATCCTAGGTGATGTCGTATTGTATGATAGATAGCCATAAATATGGAGCGAGCTAACACTCAGCATCACATTTGCAGTATTAATAAATAGCATAGCATGTGATATGGGCTCCCCTAGTTTACTTTTATTATTATTTTTATTATTATTAAATGGTAAATATCCAAGCACATGCTATCTCATATTCATGGATTAATGATGAAAATATAAACTACTTGTCACCCTCTTCACCTCAGAATTAATTAATTTCCAAGAGATCGAAAATGAAAATAAAAATAAAAACTATATATTGTATAAATATACATTATTTTAAATTATCAACTTAGAAATTATGTGGCAGACCTAAGAATTATTCACACTGAATATTGTGGTGATATGGGAAAGTATATACTTGCACGTACAATACATTGACTGCAATTATTTAAAGCAATAAAATTTTTAAGAAAATTAATTATAATTTCCAGACTAGGAAGTCATAAGACAATGATGGAAAAGTTCAAGAGACAGCAGCCAATCCATCGTCAAAAAAACTGCTTGTCCAAATGAGACTCTTCCAAGTGCTAAGCTTCACCAATCCTGCTAATTATAACGTACCTGCACCCTGCTACTTATCCCGTGGTGCCACTGTTAACTCACAAACCCCACCAAGTTAAAATAATAAAAAATATAATAATTAACAAATAATAAAAATAAAAAAAAACAATTTCCACTATAATGCTTAGCATAAGGTAAGGCTAAGAATAACTCCAACTCCACAGATTCTAAACAAGGCATTCATTAAATAGGAATTCTTTAGACCTGGTCACCTGAGGCTTATTTTAGTTTATTTCAAATTCCAAAATCTAAATACTTTCGACAACTTTTACAGGAGAGGAGAACAGAGATGAAATCCCATCCATTCGATCAAAATTACTGCTCCGTGGGACCACAGTGAAAAAAGAAATTTACCATTAAGAAAAGGTTAATTTAAAAAGATTGAAGGGATTCTTATTTTTCATAAAAATGGCCAAGAAGAAAAGCCCAAAAGAGCATGTAACCTCCGGCCACCATTTGTCTCAAGCAGCTCGTTCCTACACTGCACGTGCCCCCTTATAAAAAGCCACGTAATTTTGATGTTGATAATGATGACCATCATAATACCAGTAGATTACTAAACTGCCTCAGGTCTGGTGGTCCTCAGCTAATAGAAGTAGGCATACAAACTGAAGTAGCCAAGCCAAGGCCTCCCTATCTCCACTAACTCGGCACTCTCGAGTCTTGAATTCAACAACCAGGCAAATT
>Manes.15G024100
CTTTTCATTTCAAAACTCAATTTTCTTAACTCAAAACATGCAAACATGATAAAAACACTTAAAAACATCTTAAAAACCTTTCTTATACCCTTAGGGCAAACTCCGACATCCTCGAATCCCGACTTCCAACGGAAAATCCGCCGGAACGTAGGAATTCCGATACCGGGGTCTAGCCGGGTATTACAGTTGGTCCCTCCTAGAGAACGAGAATGAGAACTGTGGGCCTTTCTGAGTCGAGTTTAGGTCATTTGGGTGATTCCTGTATAATTTTCGCCGTGATTAGCTATATGGATCTCAGTGGATGAATGAGAATGAAAATTCCGGTGATGATAAGATCTCATTCGTTCTCACAATTTGATATCTAATCAGGGATTAGAATTAGAGTATACTTTTTGTAAACTTGGTTTGTCTATCCTCTTTATTTCCTTTTATTTCTTTTCTCCTTTATCCTTTAATAACATGTAATCGCTATTCTACGCTCATATTCTTCTGTTATATTTATATTGACCGTACGTATGGATGTACCGTGTTCTTATCTATCGTTAGATAGTTATTTAATTTTATCCGGTGCCACTTAAATCGTAAATATATGAAATTTATTGTTTCATGAGACTAATAAATATTTCAGACCTAGACCTCACATGTTCACACTCAGCCCAACTTGTCAGGACAGATTCTAAACTTGTAGGAGGAGTAGGGCTGCGCGTTGGATTCTAATAGAGTCAAGTTCTAGTCTTTCTAATATGGATTTATCAAGGGTCGGATATTCAGAACACAACCGTGGTCATATTTGTATTGTAATTACTACTTAAATAAGTTTTTTTATAAAATTAAAAATTAAACTTATGATGTCAGCGGTATTCGTTATTTATATTTTAAAGTGAATAAATAAAAACTAAACAGTAGCAGACTAGGTTGGAGGATAAGGACAATAAGACGCGGCATTGGAATGGAAGATTCAAACCAAACCACGGGCCGGAGAGAGCTAAACCATGGGCAAGTCACGAGTGCCTGAGAATTATCCACAGCGAATAATTACACGTCATTTAATTATTTTTTAATACTTTTTAAGCATTTATATAATTCCAATTTTCTGTACAGCATTCTTTTATTCCTTCATTATTTTAATTAATTATTAATTTACTTTCCCTGGTTTCACTGGCCTTTACGCTTCCTCATGTTTAGGTGAGAGATTAAGGCATTTGAGTATCCTTTCTACCTTTAAATATTAATGCTTGTGAGTTAATTTCCCCTTTTCGTATAGATTCAAATAATGACGTAGAAATTAAAGTATAATATGTTATTTTTATTTTACTGTGAGATTATTTTTATTTTAAATATTCCCTCGGCGTTGGAGTTTGGACTTGGAGTGAGTCGGAAGACCACTAAGCAAAATTTCATTTGGACAATTTAGGATGTAATATCATATTCTGTTGTACATGGTAGCCAACATTCTAAAACATGTTCCGGCTGGGGATTTTCTTTTTTTTTTTTTTAAATATAATTTTGGTAATGAACAATGTTGAAATTGATGTAAAAATGAAAATGTTGTATTCCGAGTATCTAGCATCAAGTTGCCATCGGTACACAGGAAATCTCAAACTGTGGGTTTAGGATAGGAGGTTAGTAGCTTGGACCCGTTTCGTTTAATATTATTTTACAAAAATAATATACTCAAATTAAATTGTTTATTTCTTAATTCCAACCAGTCAAAATTATATGTAAAAGTAATTAAATTTTTTAATTATTTGTAAATATTCACAAAGCGGGTGTACTATCATCATCAAGCTATAACAGATTAGGCTTCATAATTTAGCTTTGAGTTGGATTCTCTCAGTTGACAATTTCAATTGATGGAGACGAATCAGGATAACGACATGGGATAGTAAAAGAAAGTAGATACCAGAATTTGGTTTGAAAAATTAATTAAATTAACTTTCATCATTTAAAAATTGATATATCCTCTTTCCCATATTGCATATATTAAATTATTTATAATATGAGAATTAAAAATAAAATTAATAAAGCATTTAATTATTTTTTTAAAGAGGAGGATAGTTATGCATTTAATGTATATTAATTAATAAATTATTTATATATTCAAAAAAAGTTATTTATGTTTAAAGGTCACCAGGTTTTAAAGGAGATATTGATGCACACAAAGTTCTTATATGAAAACTAAACAAAACAAAATTTATGAAATGGAAAAGAATTCTATTAAAATGATATAATAAATAATATTAGTACAAAGATGTTGAAGGAAACGGCTGGAGCGTCCAAATAAATCGGACGGTGCTAATCACAAAAAAAAATCTGAATGCTTTTCACACTGGAATATTATCTCCTCCGTAACCGTAGAAATTTTGAGGCGCTTGGCACATAATACACGTAACATATAAGACAAAAGCCTGCCCTCATGTGGACCCCATAACCTCATCCCCTGGTGTCCGTCTCAAGCGCTCAAGAATCATCGCCCGCCGATGGACCCCGCACCCCACATGCGTCCATTCCACCATAAAAATAACTCTACTTATTTTTTTATTATTATTAAATTAAAAAATACCAAAAGATCCTTCATAATGACGATAATACCCGCGTGGATATTTCTATAAAAGGAAACGCCCGTTTCCTCCTTCCAGGTCCCATGTCCCATTTCTGTAAACTCTTTTGAGCTAAAGCCAGTGTCAGATTTTATCATCTCATTTTTCTAGCTCCAGAGGATTAGAT
>Manes.05G132600
TGGAAGAAAAGAGAGACAGTAAGGGAAAAGCAGTCACATACAAAGGAGGCAAAACAAATCTTTATCAGAAGCAAACGGGAGACATATGTTATCACTGCAGGCAACCTGGTCATCAATCGAATAATTGTCCAGAACGTAGAGGAGTTAATAATGATTGCCAACAGGTTAATGTGGTTGAGCAAGTGGCTGAATCTGAGGAGGAAATGGATGACGATGACGGATCTATTGCTCGTTCTAAAGATGAAGAGGTCACCTATGTGGTGAAGAAAATTTTATGCTCGACAAAACGGGAGGATGAGACGCAAAGGAGGAAGATTTTTCAGGCAAAGTGTCGAGTAGGAGAAGTAATTTGCAGGCTAATTATAGATAGCTGCAGTTGTGAGAATTTAATAGCTAAGCAATTGGTGGAGAAATTACAATTACCTACACAGCTGCACCATTCGCCATACAAAGTCGGATGGATTAAAGAAGGTCCGACAATTGAGGTCAATAGAATTTGCGGTGTGCCTATCTCGATCGGTAAATCTTACACTAAACCTGTTAATTGTGACGTTGTGGATATGGATTGTTGTGGAATTTTGCTAGGTCGCACTTGGCAGTTCAATATTGATGCTTTGTATAAGGGGAAGGAGAATTCATACATGTTCACATGGAATCGAAAGAAGATTACAATTTTGACTTCCGATTCTGCGAAACATTCTAAAGTGGAATGGAAGAATGTTGTTGCTGTTTCCACGGGAGTGCAAAGGCTATCAAGCGCAGTCAAGAAATCTGAAGGCATACTGACTTTATTGGTGAGAGCAACAGGCACAGTGGAGGATGCACTATCTTTACCACCACCCGTCAAAGAACTGTTGAAAGAGTTTTCTAGGATAGTGGAGGAATCCTCCAAACTCCCCCCTTTGTGGGATATCCAGCATCAGATTAATCTCATTCCTGGATTAAAATTATCGAATCTGCCTCATTACAAAATGAGTCCAAAGGATAGTGAAATTCTCCAAGAACAGGTTGAAGAATTATTGAAGAAGGGGCATATTCGGGAGAACATTAGCCCCTGCGGAGTACCTGCCCTATTAGTTCCAAAGACAAATGAGATTTGAAGAATGTGCGTGGATAGCAGGGCCATCAATAAAATTATAGTTCAGTATCGATTTTCTATTTCACGATTGGATGACATGCTGGATCAGCTATTCGGGTCTAAATTCTTCTCTAAGATCGACCTTAAAAGCAGCTATCACCAAGTTCGGATTAAGGAGGAAGATGAATGGAAGACAGCCTTCAAAACTAATGAAGACTTGTATGAGTGGCTAGTTATACCCTTTGGTTTGACGAATGCATCTAGCACTTTTATGCAACTTATGGACCAGGTTTTGCATCATTTCTTATGCAAATTTGTGGTTGTTTATTTTGATGACATCTTGATTTTTAGTCGCAGCAAAGAACATTTATAGTATCTTCGTCAAGTCATGACAACCTTGCAAGAAAGTGAGCTGGTTATTAATAAAAAAAAATGCATTTATATGTTGAAGCGCATTCTATTCCTGAGATTTGTTGTTAGTGTAGAAGGGATACATGTTGATAAGAAAAAGGTAGAAGCAATACGGAATTGGCCCATTCCCAAAACTCTTTCTGAAGTTTGCAGCTTTCATAGCCTTGCTACTTTCTATTGATGGTTTATTAGAAATTTCAGTAGCATCATTGCCCCTATCACAGATTGTTTGAAGAAAGAGAGAGTGTAGAAATTTGCTTGGACTGACACTGCCAACAAGAGCATTGAAGATATTAAAGATAAGCTTACTTTTGCCCCTATTATTGCTCTACTCAATTTTGATAAACTGTTTGAGGTTGAATGTGATGCTTGTAGAGTTGAGATTGGCAGAGTGTCATCACAGTCGAAAAGGCCTATTGCCTTTTTCAGTGAAAAATTGAATGAAGTTATGAAGAAGTGGTGTACTTATGAGCAGGAGTTATATGCAGTATTCTGGACTTTTAAAACTTGGGAGCAATATCTGATGGGGCGAGTGTTTATTGTTGACACAGATCATCAATCTTTGATCCACTTTAAAACTAAAAAACATGTGAATAAGATACATGCTTGATGGATAGCTTATTTTGGAGCCTTTCATTATGTCATAAAACATAAGGCTGACCATAGTAATAAGGTGGCAAATGCTTTGAGTAGGTTTTAGGTTAATAAGAAGGTTGTAGGTTTTGAATTTATGAAGGATTTGTATGTTATAGAGAATGACTTTGCTGATATATGGGTTCTTGATACATGATGGCTTTCTTTTTAAGGAGAACAAATTATGCATTCCTCGATCTTCTCTACGGAAAAAACTAATTCGAGAGGTCCATTGAGGAGGTTTGAGTAGTCATTTGGGGCGTGATAAGACTATTGCTGGGTTGGATAAATATTTTTATTGGCAACAATTAAAAAGGAATACTGGTCAGATGGTCCAGAAGTGCCCGATTTGTCAAACTTAGAAGGGTCATTCGCAAAATACGGATTTATACACTCCACTGCCTATTCCAGCATATCTTTGGGAGGATTTGTCTATGGATTTTGTTCTTGGTCTTTCACGTACTCAACGTGGATCTAATTCCATTTTTGTTGTTGTTGATAGATTCTCCAAAATGGCGCATTTCATTCCTTGCACGAAAACTAATGATACTTCTCATGTTTCAAAACTGTTTTTCCAGGAGGTTATTCGCTTGCATGGCGTTTCTAAGACCATTACTTCTGACAGAGATGTGAAGTTTCTACCTCACTTCTAGGTGACTTTATGAAAACGTTTTGGAACTGAACTTCGATACAGTAGTGTTGTTCATCCCCAAACTGATGGACAAACGAAGTGGTGAACCGCACGCTTGGCAATCTTCTGCGCTGCATCTGTAGTAAAAGAAAACTGCTTGGGATCTTACTTTTGCCCGAGCAGAATTTGCTTACTACAGTGCTGTCCACAGCTCCACAAAGATGTCACCTTTGCAGTTATGTACAGGAAAATCCTAGCGCATACAGTTGATCTTATTGCCCTTCCTACATGTTCTCACAATAGTATTACAACAAGCAACTTGGCAAAATAGCATGTGGATATTTTCAAATAGGTACAACAATACCTTATAGAAGCCAATGACAAATATAAAGTTACAGTTTATAAACATAGGCATTTTAAGTCCTTCAATGTCGGTGACCAAGTTATGATGTATTTACACAAAGAACGTGGTGAAGGATAGAAAAATCTTGACTCCAAGAAAATTGATCCATTCTGGATCATTCAAAGGATTAATGACAATGCCTATATTCTTGACCTCCCAAATGAGATGAAAATTTCTAAGACGTTTAACGTGGTAGATCTATTCCAGTACTACTCTGCTAATGATAACTCGAGATTGAGTTCTTTACAAGTGGAAGGGAATAACACGGAGTAACTAGCTTTGGACTTTACGATAGATTTAGACTGGACCTAACTTTTGCTGTCCACATCCGATGGAGACCCACGATAGTTTTTCGAAAAGAAAATTTCGAGACGCACGACTTTGAAAAGTGTGACGAGATCCGTAGGCCTGTTACAAAGTTTAAGGCAAAAATTCTATCGTTTAAGGCGTTAATTTTATATTTTAATTATTTTTTGGATATTTTTATAATTTTACATATTAGAGTTTTTTTCTATTATAAATAGTCTTTTCTTTACTATTTCAAACTCACTTTTCAATCTTTAAAGAACTTTTAATAAGAATTTTCGGTTTCTAACCTCTCATTTCTTTTATATCATCTTAGTCAAATGATATTAGTTAAAACTCCTGATGGAGTCTAATCAGTCATTCATTAATAGATTACCTTTTAGTACTCCATATTAGTACTTGATGCTTCCATAGTGGTTAATGTGAACATAAATTTTATTTTTCTTTTATCTTTTTGGTGTTGTAATTATCTCATGATATTAAAAATAAAAGAAAATAAAAATTTTCAAGAATTAAAAAAAAATCCTCATTGTATAATCATTCTTGACTTCACACCTTTCATCCCTTCTATAAATAGGGAGGCTAGCAAAGCCTGAAGCAGCACAGCACCGCACCATCTCTCTCTCTCTCTCTCTCTCAAAGAAGTCTTTCTGAGTCTGAAAAGTGTTAAAA
>Manes.08G159800
ATTTTCAGCTTCTGCCCAAGTGTTACAAAGGTTGTGTTTAGGAAGCTCTGGAAAAAGTATTTGCAAATTCGCCGAGATCAAAAGAACACATTGATTCCTCTGATAAGAGCAAGAAAAGAGTTGAAGGAACAGAGATTGAGCAAGGGAGGGAGAGTATGTGTTGTGCTATGTTGATTCCTTAATCGATTTGGAACTTCCAGAGGAGAAAGGAAACCTGGAGAAGGTGAAATTGTTAGTCTCTGCTCAGAATTTCTCAGCCCAGGCGCAGAGACTACCACTACAGCTCTGCAATGGATCATGGCGAATTTGGTAAAAGTGCCCACATATCCAAGAGAAGCTATTCAGGGAAATTAAAGAAGTTGTAGGAGAAATACAAGAATTGATCAAAGAAGAAGATTTACAAAAGATGCCGTATTTGAAAGCTCTAAGACGGCATCCACAAAATTTCAGTTAATACTTTAATTATCTAAAATTTTAAATTAAAATTTTTATTTAAATAAAGAATTAAGTATTTTAATTATATAATTTAAAAATTTTATATAATTAAAAATGAAAAATCTTAATTAGAGTTTAATTTTAATTAATTAAATTACTTTTATAATAAAAATAAAAATATATAATATATATAATTTAATTTAAATATAATTAAAATTAATTTAAAAAATTACTATAATTATAATAAATTTAAAAGTTTAAATTTTTTAATTTAAAATTAAAAATTTTAATTATAAATATAAGTTGAGATTTTTTAAAATTAATAAATTAAAATTTTTTATTTTATTAATATTTTCAGCCCCTAATGTAAATGTTGTAGTACCGTCCGTATAAGAATTCATATACATAAATGGGAACGAGAGAAAAAAAACTCTATCACCTTTTGACCTATTTAATCCAGCGGAAGGATAATTTGTCCGGCCGAGTAAAATTCAAACACAATTTTGACTTTTTAAAAATAGATATATTTTAATTTTAAAGTAATTTGAAACTAAGGAGCCGTTATTCTTTTATATAATAAGTTCCGATTAAAATTCTTCTTCTTTCCTTCGGAACTCCTTTTCGTATATTTCCCTTTTTTTTTTTTTTTTACTGCGTCTGCAGTTTTATTATGTATTTCCTTTTATTGATAAAAAAAATTTTCTAATTTCATTATTTTTATGATATTTTTTTATACAGAATAAATTAATATTTAGTTTATAATTATTAATCCAATTTTTTTTGAGAAATTATAAATCAAATTTGATAGAGATCTAGTAGCAAATTGTCAAAGTAATGAAATTAAAAAAAACCTTCATCATTCATATAGTCTGTTATTTATTTTTAGAGGCAGAATCAAAATGATATTCTGATTTTGAATACGAGTAACCGATGACGAATGCAATTACGTTTTTTTTTTAATGATTTAATTAAACTAATAAATTTTAGATATTTATAATATATATTAGAAGAAAACTTTATCAAAATTCAGTTTATTAATTTAATTTTATATATGTTTAATTTTAAATTCATGATAAATGGAATTTAAATAAGAGTTAAATGAGCCACTTGTTTAAATTATATAAAGATACATCTCAATCCTCAGTTGCTCATCCTTTTCTATATCATGGAAACCTGGTTCCTCATCCTCGTCTCCATCTCCATTGCTGCCTTTCTCAGAGCTCTCATCAACCTTTGCTTGCCTTCCAAGAACTCAGCCCTCAACCTCAAACTCCCTCCAGGCCCTTCTAACTTTCCGATCATCGGCCACTTTCTATGGCTTCGCAAATCCTTCGCCGAACTCGAGCACATCATTCGTTCCCTCCACGCCAAGTTCGGCCCTGTTATCACCCTCCCCATCGGCCCTCGCCCTTCCATCTTCGTTGCCGATCGCAACCTTGCCCACCAAGCCTTGATCCAAAACGGTGCAGTGTTTGCTGACCGCCCTTCGGCTCTTGCTGTTGGCAAAGTCCTCAGTAGCAACCAGCATAACATCAACGCCTCCTTTTATGGCCCTACATGGCGCCTCCTCCGCCGGAATCTCACTTCAGAACTCCTTCATCCTTCAAGAGTGAAGTCCTATTCGCACGCTCGAAAGTGGGTGCTGCAAATCCTCGTTAACCGCTTTGAATCGCAGTCTAAATCTGGAAATCCTGTTCATGTTTTGGCTGGTATTCAATACGCCATGTTTTGCTTGCTAGTTCTCATGTGTTTTGGCGATAAGCTCAATCAGAAACAGATTGAAGAAATCGAGAGAGTCGAGCGAGCTATGCTTTTGAATAGTGGCAGCTTCAATTTACTCAATTTCTGGCCAAGATTGTCTAAAATTGTGTTCCGCAAACGCTGGTCACAGTTCTTGCAGCTCCGGAAGGATCAAGAAGACGTATTAATTCCATTAATTAGAGCAAGAATGAAGGTGAAAGAAGAGAAATTAAGCAAATCCAACAACGAAAATGATGACTATATCCTATCATATGTTGATACACTTCTAGATCTTCAACTCCCCCATGAGAAAAGAAAGCTCAGCGAAGATGAAATTGTTACTTTATGCAACGAATTTCTTAACGCCGGCACAGACACTACCTCCACGGCCTTGCAATGGATCATGGCGAATCTGGTCAAGTACCCACAAATTCAAGAGAAGCTTTTCGTGGAAATGAAAGGGGTTGTTGGGGACGCAGCAGAAGAGATAAAAGAAGAAGAAGTGCAACAGATGGCTTATCTGAAAGCTGTAGTTTTAGAAGGACTAAGGCGACACCCACCAGGGCATTTTGTGCTGCCACACTCAGTGACTGAAGATGCAAAATTGGGTAACTATTTAGTGCCCAAAAATGGGACTATAAATTTCATGGTAGCAGAGATGGGTTGGGATCCAAAGGTGTGGGAGGATCCAATGGCTTTCAAGCCAGAGAGATTCATGGGGAGTGAAGAAGTGTTTGATATAACAGGAAGCAGAGAGATTAAGATGATGCCATTTGGAGTTGGAAGGAGGATGTGCCCTGGCTATGGCTTAGCAATGCTTCATTTGGAGTATTTTGTAGCTAATTTGGTTTGGAAATTTGAGTGGAAAGCTGTGGATGGAGATGATGTTGACTTGTCTGAGAAGGAGGAGTTCACAGTTGTGATGAAGAATCCATTGCAGGCCATCTTATCTTCCAGGTTAAAAAACATAAGCTGAAATAGTGTTAGCATTAGTAGCCAACCCATCAATGGGAAACTTGTGGTAGAATTGCTTAATAGATTTCAATGTTACCTTTTGGTACTGGAGATTTTATGACTATCTGGTGTTCAATATAGTTTCTTGGTCATATTATTTTAATTATTTTTTTTTTATTTTATTAAACTAAGCTCTAAGGTTTCTTGGTCATGTATATTCTCATTAGAATTCCTAAAATAATTATATTTATATTAATTATAAATTACCATTATTTTAATTAATTAAAATAAATAAAGTTACTATTATGTAAAATTTTAATAATTTAAAATTAATTATAAAATATGATAAGATTTATCTATTATTATCTAGATAAGTTGTTTATAGTATATTTGAGAGTGTTTGATATAAATTAATAAAAATATAAGTAAATTAAAAATAAAAAAATAAAAGTGCTATTGTGAGAGTTTTTGAAATATTATTAATAAAAATAATAAGAAATATTTTTAACAATAATTAAGCTTTATGAATAAGGGTTTGAGTAAATATATAATTATTATAACATATATTAATATATATATTTTTCAAAAAAATAAAAATATATTTAAATGTATAATAAAAACAAAAACCTTAAACTAATATACATTTCTTAATCTAATTAAATTGCTAATTAAATAAATGATTGTTGCTTAAATATATAAAATAAGTATACTATATTCTTTTTAAAATTAATTTTTTTAAAAAAAATGGAATGTATTTGTCTAATTGATCATGGTTTATTAGGGTTTTCACTGGTCAAAATCAAGAAAATTCAACTTCCATGTCTCGTGAAAGTCTGGTGGCTTAGCAGAGTAAAGCTTTGCTTTTGCTTTT
>Manes.09G152100
AACTGGTACATGACCCTTTAATTGTATGCAGATCACCAACCTATCCATAATACTAGCATTCCAGGGCGGGGGGGAAACATATGACAAAAAATTTGTCGTGCCATATTGATTGTCAGCTCTGTAATATTTGATATGCATGTTAAACTTGACATTAGCATGTCTAGGGGAGCAGTTCTTCTAAGCCAGGTTTTCTTTTTTCTTTCTTCCAGCTAAATCCATTTGATCTTCTGGTTAGAGTTCACATGTACAAAATAGCATTTGTTGTTTTATATGGCCTTCTTCAACATTGAAAAGTATTCATCTTATTAAATGAAGACAGAACACGATAAAAATCAACAAAATGAGACAAATTTTTGAGAGATAATCTGAACAAAGAGACTCACTTGATCCTCAGGTAACACGCCGATATCTGTGGCAAGGAATCATCTCCCTTCCTGCAGCCATGAACCAGAAGATCAGATGCTAGAAATGGACCAATCATCGCACCAGCTTCCTAATAGTATATTCTTATATAATAGAATAAGAACTACAACCAGCCCAAGAAGCAACTTACTGGTCTTCAGAGGCAACTAATGAGAACCAAATTGGACAATTTCTTCTATAGTTCTTAGCACCTGCAGTATTGAGCATAACTTGTGCTGAGGCACTGAGCTCTTCAGCCATAGCTGCCCTTCTCCTTGATGCTGTCAATCTTCTCCGTTTGACTGGTGTATGAAGTGAATTTATCCCATTCTTATCATCTTGGACTTTCACATCCTGCCTGTGTTCTTTATTTTTGGTTCTAGGCATATATACTTCACTTTCATGACCATTGGAGGAATCTGCTCTGGACTTTGTTCCAGGTGACCGGAATTCACTACAGGAAGCACTAGGAAGTTCTGATTTGGCAAGAGAGAGTCCTTGCAAATTTGACTTGGAGGACTTGCTTCTGTTAGCAGCTTCAACAAGACAATTTAAGGGAGTCCACAAGTCAGCTTTCCCTTCTATTATTTCTGCATCCTCTTCTGGTTCTTCCTTGTGCCTTAGTGTATTAAGAGGGTCATTGACAGAAGAATCCTGCACCAAATTAAGTAGAAAAAACTATTAATAAAGTAAAGAAGGATCTAAGAAGCAGGAGGTAGCTCAATGAGAATCAAGTAATTAAAGCACAAAACATGAAAATTCCTGCTTCCTTTACCTGCCTTTTGTTTTGGACAACCTTGTTAGGAGACTCAGGAGTGCTTGAGCTCATTGGATGATCTTCTGCGGAATCTTCCTTTTTATTGGATTCATCAACAATAAAACTGCATCGTACAGCAGCAGCCTTTCTTGCACTAGCTTTAGACCTCCTTCCTGTCAAGCCAGTTTGCATTGGCACTTGGGGAGTGCTAACCACCAATGATGATAATGATCTCTCCTTTCGTTTTGCTGGCAATGCAATTGAAGGCATAACTTCAGGGGCCTTAATTTTTCTTCTTTTAAAAGGAAATATTTTGGCCCTTATATCTTGCAAATTGTGGTCTGGCCTGCAAAAAATCAAGAGATGCACACAGACTTGAGAGGATATTTTCTGTTAGAGATGAAAATGTTCAAAACTTTTGCCCTGTCTGTTTGATTTCTCGTCAAGTGAGGCATGCAAGCGTGTGCAATTAGCCTAAATTGTTAAAAAACCAATACATCAAACCAGCTCAAAGTCAGATGAAAAGCCACTTTAGAATTTACATCTCATGCTGCAGAAAGTGGTCTTAACGCTTCTGTGAAAAGATATCTAATTCAATCTTCTCGCTCATACAGAGCCAGAAAGACATCACACAATTCAAGCAGATTAGGCAAAATTGGCATTAGCAGCAGCCCAGGACCATGGAAAAGATGATACAAAGAACTATTTTGATAAACAGAAGCTCATAATGATTAACAGCTAAGGAAAACAGCACTAAAGCATATCCTCTGGTTTCGACAGATCAAATTACATTTTGCATAGTGTTGGTGATCCTTAATATCCCCCGACAATTGGACCCAAATAAAGGAAACAGAAACTAACGATACATATATTAATTTCAGAAGGTCAAAGTAACACCTCAATTAGAGCACAAGTGAAAGGTAGAAAAGGAAAAGGAGGAGAAAATCCAAGGATTCAAGAGATATTTATTAACAATAAAATAAAAAAATTATAAAAACAAAAGGTGCAACTTAAGCAAAAACATCAAATAGTAAACTAAGTAACACCTGCTAAGGCCACTGTTAAAGTTCAATACTCTCTAGTGCGCAGTTAACTGCCACTGACCAATCAATAACTAACATGATCCAGCAACAAATTCCAAAAACATGCAGTGAATCATTGGAGCTAACAGCTTCATGAATTTAGCAATATAAAAATGCCTTGTTCTTTAGGAATAAGTTTATATGATTGCCAATTCTAACCATAAAAGAAGGTGCCCTGTGAGACTTGGCTGCAGTTTGGACAGGGACTAACCTCAGTTTCTCCACAGGCAGACAGCCCAGATCAATATTGCATACAGGACAGCAATCTACTTCTTCATCTGAGAGCTTTTCGTATATGCATTTCCTGCAAACTGGTTTAGACGATGAATAAGAGACAGTTGGTCACATTTTCTTTCAAAAAGTGTCAACAATCATTTATTATATTGCAGGTAGATTGAACTGTTTCATTTAACAACGAACTATTTTGTTGCTTTATTTCAACAAAAAGCATTTGGAGATTCTTCCCAGATGAAATATATATATATAAACATCTAAGTGTGCGTATTTTCTGTTACACTATGGAATATGGATTGTAGCTTCGAATAAGATGACGAAATGGTCGTGCACGAAATATTCAAAGATCAAACGAGGCTCATCAATAAAAGGCAGGGACTTGAGATACATATATAAAACCGAAAACATAAACTCAATCTATACGTGCAAACACCAATAGTAATACGTAAATAAACAAGAATTGGGACTAGTGGAACGAGGAATAGGAATAATAACGCTCAAATAATAAAAGTCAATCCATAAATCGTAAGATACGAGCAACCCAGATGAGTTGAAGATGATGGATTTACGAAATTGGAACGTCAACGTAGAAAAGCAATGAAATTGAGAAATTACAAAGCAAGGAAAACAAAACCCAGATCACGAAACTACAAAGCACGAACAACCCAGATCGTAAGACGCAATTTACGAACAAGACATCTCCAGATCAAAATCATTGGGAAAAGAAAAGGACAAAATTCAAGAGATGGAAAGAGAAACATACACGTATGAAGACACAAAGATATAGTAGTAGCATCCCTTAGCAGCTTCTTACAAAGAGGACATGTCATGCATGCCTGTAGTATCTCACTCTTTACTTTCACCACCTGTCCCGCCATCTCTCCCTCTCTGCACACTACATTACACCGCAAAAGAAAATCTAGAAATAAAAAAAGCAAGGAATCGATATAGAAAGAAAGATCTAAAAAGGAGTGAAGAAATTGGAGATTGAAGTAGGCGCGGGGTTATGTGGGATTTTTGGACAAGGGAAAAAGAGGATGCGTGGGCTTGGTTCTACAGCTTGCTATTGCCGTTGTTGCCGTTAAAACTTAAAGAGCGTTGGTTTTGGGTGTTTTGAGGTTCGACGAAATACATGAAAAACTTCGGCTTCGGAAGCGTGTAAATACGAAACACGCCGAATTCGTGTTCGATCTTTGGTTTTTGCGGCACTCACTTTTGTCTTGGGATAATGTGCGCCTCAAGGTGTCTTCTTTCTTAACCTGCGCTTGCTTTCTCATGTCAATGTCCTCTTCCCACTACGTGTCAACTGCGCTGTCTGAAACTACGTAACGTTTTCAGCACAACTTTTAAAATTCTTTTATGGGTCATGGCCCGCCCCATCCAACCGTACCTTCTACCCACTATGCTCGGCCCATTATCAGCCCAGTCTATCATGTAAGATGTAATGACACGTGGAGAACACAGATAGGTTGGCAAAAGATTAGGATATGGAATTTCTGGCTATAATCCAACCTTTGATTTGTCTGGTTTTATATAGTACTCCCAGTGCTCAATTACACTGATTCTTCCAAATTTGCAAGTTCTGGAAA
>Manes.17G103400
ACCTGTGTGAGCTCCTCTGGGGCCGGGCATTAAACTTGGATAAGTCCTGTGTGAGCCCTTAGAGGGTCGGGCACCATGAGTCGTTAGTGAAAGACCTGTGTGAGCTCCTTTGAGGGCCGGGCACCGACAGAGGGAGTTTTGAGGTCATGTCCAATCCGAGATGTGACATGTTTGTGCTTTGACGCATTTCATGATAGCATGTGTTAAATGTGTTTATTGTTTCCGCTCACTGGGCTTTAGTAGCTCATCCCTCTTCGTAACCCCATGTTTCAGGGCCTCAGAGAAGAGAAAGAGAAAGAGAAAGCAAGGGTAAAAGCATATGTAATAGCATAGAGTAGTGGACATGATGTACAATACAGAGTTAATGTAATGTGTAGAGATTTTGTAACAGTTATGTTGTAACGACCCGGAAATCCGACCCGTTACCGGCGCTAGGATCCAGATCGGCTTAAGGCCGCCGGGACCCGTAGCAAGCCTACATACCTCCTGTAAACCTGTGGAATCCCATGCATAACAACATATACATGATCTGTAAAAAAATTTCTTTTTGTCTTATCCAAGCAAAACCTGTAATTTTTTTACAGATCATGTATATGTTGTTATGCATGGGATTCCACAGGTTTACAGGAGGTATGTAGGCTTGCTACGGGTCCCGGCGGCCTTAAGCCGATCTGGATCCTAGCGCCGGTAACGGGTCGGATTTCCGGGTCGTTACATATGTATAGTACAGAGTTATAGTATTGTGCTTGGCCCTAGTGTATGTTTATCCCTTTGCACATGATCACTGTTTAGTTTTATGTTATGATGTTGAGAACTAGGCTTGGTACATGGTAGTATAACCCATCTAGAGCATTGATGAGGGCTCTAGTGTGGGGTTTCTATCTCTACAGTTTCTGTATGGTACCACAGCAGGTATCACTTTCAGAGTGCATACAGAGTAGAGCATGTACAGTTCGAGCTGAGTAGTTTTTGAGAAAAAAAAAATAATAACAAAAAGGGTTTACAGGTTTATGCTTATGTTGATCATGTATGGGATTTATCAGGTACACAGAGTTCATAGTGGCTTACTACGGGTCCCGGCGGCCTTAAGCCGATCTGGATCCTAGTGCCGGTGGCAGTCCAGTTATCGGGCTGTTACAAGTAAGGTCATGAGCTTAAATCTCCGAAAAATTGCCAGTAAGATCGTGAGCCTGAATCTTAGAAAATTGCCAATAAGGTCACGAACCTGAATCCCTAAAAAATCGCTAGTAAGGTCACGAATCTGAATCTCCGAAAGATCACCAGTAAGGTTACGGATCTGAATTTTCAGAAAATCACCAGAAGTGAGCTTAGGGCTAAGTGTCCGGAAAGTACGAAAGAGCAAAATGGTCAAAAAAAGCCAAGGGTAGAAGAGCTCAAAAGTGAAATAAAGGTTAAGTGCCCATAAAAAATAAAGGAGCAAAAATGTTTGGAAACTCGCTAAGGGCAGCTAAGTTCAGAAGCGAAATTAGGGGTAAAAACTCAGAAACGAAATCAGGACTAAGAACTCGAAAATGAAATTAGGGTTAAGAGCCCTGAAGTGTAGTCAAGGCTTAGCGCCTAGAAGAAATAAAAGAGCAAAATGCTCAAAAACTCGCTAAAGGCATCTGATAACGAATAAAAAATAAGGTATTTTAAGATCACGACACTTGTATACGTGGTTGGAAGAAATGCATGAATCTCTCCTCTTTATTTGACCGGGTTATATAAAGCCCGACTTGTAAAGCATAAATATTAGACTTTTAGTACTCTTGATTTTTCCCTGCACCCGGAACGAGCAAATCGACTACTCTTGTATTCGTACTATGTATGATAGCTCAATGCGGAAACTATTGACCTTTGTAAAGGCCGGACAAGCTAAGTATGAACCGATAGAACTAGAATAAGATACCGACCTCCTATGCCATGAACGACCACGTTGGTCCCCTTCAACGGATTAAATAAGCAGGCCAAAAAGTCTAATTTATGTGGCATACACAGCAGGCAAGATATGGACTAAATTTGTCCTCCATTAATGTATGGTATGTTAGACAAGAAGGCTCACGTCATATACAATGGGACTAGATGTTAGAGGTCATCAGAATGGCCAACCAGTATATATATATCCTTATTTGAACCTACCGAGGGAGGCACTCTGCACCTTTTTCTCTCTCCCATAGACTAGGTCATCGAAAGTTAACATCAATCTCTTTGAGACACTCACGGAAGAACCCTCAAAATAGAAGTTCTCTGAAGATTCTTCATCAATGCTTTATCATTTATTTTCTTTTATTTTTCCCTTTAAGTTAATAAATTTCAGATAATTCTTGATCTAACTTGAGCGATAGAGGGTCTCCACCGGGAACATTGACGGTAAACTCCTAACTATCTTTTTCTATATTACAGATCCATTTCTTCAAAATCAAATATGGAGGGACTCAATCATGTATCAATAATCAATCTATTAAATCGAGCTGCATAAGTATCCACATTTGGACATGCTGCTGGATCAATAACTTTTAGATCCATTTTGTATTTAGTCCAAAATGATTAATTTAATATATTTAATAGTTTTAACTAGCTATTTTATATATTATTATTATTTTCAATAACTAGTAAATGTAGAATTGATTATTATAAAAATACTTCATCCATATTAGTAAAGATTTAAGTGTTCATGGAATGTTTATTCTTATTATAAACTATTAATTAATATAATCATAAATGGAATAATATTTAATTTTAACATACTTAATTATAAAAAAAATGTTACAGATCCATTTCTTTAAAATCAAATATGGAAGGACTCAATCATGTATCAATGATCAATTTATTGAATCGAACTGTTGCATAAGTATCCACATTTGGACATGCTGCTGAATCTCACGTTATCATTCATAAATAACTTTTAGATCCATTTTGTATTTAATCCAAAATAATTAATCTAATATATTTAATAGTTTTAATTAACTATTTTATATGTTATTATTATTTTCAATAACTAGTCAATGTAAAATTGATTATTACAAAAATACTTCATCTATATTAATAAAGATTTAAGTGTTCATGAAATGTTTATTCTTCTTATAAACTATTAATTAATATAATCATAAATAGAATAATATTTAATTTTAATAGACTTAATTATAAAAAAATACATGATGGTGGAATATAATTAATTTTATTATGTGGGAAGATTTCGGTAAGGACTTTAAAAGAGAAGGCTTGGGCCGTTTGGCTTGAACCTATCAACTAAATTGAATAGTAGTATCCATTTGATTTTACTATTAATCATATTCGACTAGAAAAGGTATTCAATTGTTCATTTTTTTTATTTTAATTTAGTTAAAAATCAGATTGCAAACTCATAAATTAAATGAAGGATACAGGAATTACATGATAAAATATGTTTAATTAAATTTTACAACATTAATTTGTTTTGATAGGCCAATCCATTTAACGAGCTCTACTTCCAATCAGTCAAAGTAGAAAAATTAGAGACTAGACAGTTAAACTCTTATATTAATTGGAGACTTTATTTAAAATAATTTATTTTATTAAAAAATTTGAATAAAGTTTTGGAAATTATAAACAATTCTACTTTTAAAAAAATTGAATTTTATTTTTGAATAAAATTAATTAAATTAAAATTTTGGCGAAATTTATATAAAAAGAAAAACTAACCGATTTATATTAAATTAAATTAGTTTGATTTGGCTTTGACGGTGTTTTCAGTTTCTTGGAGCCCGCCCACAGACGCAGGCTAATACTGCTTAGTACTTACCACCAATCCAAACAAGAACACCAATCCTCTAAACCCCAGCAAAACTCGTCACCACCCCCGGCGCCACCAACAACCTCGGAATATATACAGACGAATGTTGTCTGATTCTGTTGCCATGTCTGTCGCCTCCTACTGACACTGGTTCACAATTGTCGTCCAGAGTTTATCCAAACTATCTCTCCTATTAGTAGTTTTCAATTTGAAGAGAAGCTTTTGAGA
>Manes.12G043100
GCCAAAAATATGAAAAACATTCGACTATTTAAGGACACCAGAACATCAAACTTCATTAACAAATCCTAAACTCAAATTATATAAAAAATAATAATAATAAACCAACAAACATGAACAAAACAAATCCACCGAACTTTCAAACTCGCAAGTAAAAGAAAGCAGAGCACTGAGAGCAATAATGCCGAGTCTCTCTATCATTAACAAGGTTTTATTGTATTGTCATTGCGTTTTCTCGTATGGAAATGGATTTAAGTTTGTTAATTTTTTTTTAAATTTTAAACAATAAACAATTTTAATATTTAAAAATTCAAAAATTGATATTTAATTATTATAAAATGATAGAAATCATTAAAAAAGTTTTGGATTTTATTTGAATAAAAAAAGTTCAAACTTATTTATTTGATCCACAATAAAAATTACTTGAAATTTATTTGGACTTTTTTTGCTAAATAAATATTAACAAGTGCATAAATCCAAATTCTAATTATGCTTTTCATAATATTTGGTTATTTAATTATTGGTTTATTACAATTCACAAAAAAAAATGCATGCCAATCAATAATTTTACTTTTGTCCCAAGTATTTAATCAAGGTAGCAAATAAGATTATACAAATTAATTGTAAAAAAACTCAAAATTTTAGTATAATATACGTCTTTTTTTTTTTTTTTTTTAAAAGTAAGTCTTTTAATACTTCATTTTTCAAAACATAGATTTTTTTTTTCTTTAATACAAAAATAATTTTTAAAAAATCTATATTTCTTGCTTGATTTTAGCCTTCAAAGGACAAATATTGATTTCTAGAAAAGTGAAAGAGTTCACTGTGAAATAAAGGTATATATATATCAGATTCAACTTCTTTCAGTTGATTGTTTAATAAATTATCTTACAACCCTAGTGTGAGTGTATATACTCCTAAAATTCACACCTTCATAACAAATTTCCAAAGAAGACTTGAGCACCAGCATGAGACTTGAAATCAAGTCCACCTGAACCTGTAATGTAATTATTATACTCACCAAGACTTGCCATACCAACTGGGATTTTCTTCTTCTATGCAACTTTTGTTCAGCATGCTGGGAACACACCATGGTAAATTTCTTGTCTTATCACCTGCAATGCCATTTCTGATAAAAAAATATCAGGAACAGGAAGCAACGACCGGATTTTAGTGGAAAAGCACCCGCAGCTATGCCAGAAGTAAAATCCACGCAAATTCCAACCTGCTCCTGGTTTTCTTGTTCAATTCTGTATGGTGCTCTTGGATGTTGGCACTTAATAATTGACTAGTGAAGCATAATTTTTCTGGCTGAAACTCTTGCTTGTTTTCATCCTCATTCTCCTTGGTTATTGGCCAATCTAAAAATTTTATCAAGAGCAAAAGATTCTCATTCTCATTCTCATGCCATTGTTGGACCTTACTATTAGAGAGGCATGGAGCTACCAATAGTCCATACAAGAACATGCCCCATTCTCAAAATGATGAAATCGCTTCCGGTCCCTTACTATAATCTTACGTTGATAGATCTTTGAGATTAGCTTAATTGAAGAGTGACAATCTTCACAAACACGCAGGTTCTTAACAATCCTAAGTGGGGTTTGGGGGTTTGTACTGATTAAACCATAGGCAATAGCAATTCTCTCACTGTGATAGTGTAGTGTACTTTCTTTGTCTTCTTCATCCATGTTGAGCAAGACTTGTGTGGTGTTTGGCCTGTAGCCTGTAGACCTCAATCTATTTGAAATTTCCTCCAACATGGAGTGGATTTCTTTAGCTCTAGGATGGGATTCATCTTCTACAAGGAATTCATGAATGACTCCATCAAGCTCAATCCAACTACATCCAGGTTCTTTTCTTATATCCATTTCCTTCATTTTTAGCCTCACCTCAGCAACTCCTTCCCAATTTCCCCGAGAGGCAAATATATTGGAGAGAGCTACATAAGATCCACTATCATGTGGAAACATATCCATCAAGATCCCTGCCACACGTTCACCCATCTCAATGTTTCCATGCATTTTACAAGCACCAAGCAGTGCTTTCCATATCACATCATCTGGTTGAATAGGCATGTTCAGTATAAGTTGTTCAGCCTCCTCCAAAAGCCCAGCACGACCTAGAAGATCAACCATGCATCCATAATGTTCAATCCTAGGTTCTAAACCAACAGAATTAACCATATCATTGAATACTGAACGACCCTCTTCCACTAAACCAGCATGGCTGCAAGCACTCAGAAGACCAATATACACAACGTCACTGGGCGTCACACCAGCTTGTTGCATCCTCCTAAAATACGCAAGAGCGTCCTTTGCCCTACCGTGCATAGCAAGACCACCAATTATAGCACTCCAAGTAACAGCATTCTTTTTATCACGTATCCGCTCAAACACCTGAACTGCCTTCTCAATGCTTCCACACTTGGAATACATATCAATCAAAGCTGAACCAAGCACATCATTAATCTCAAGCCTATTCTTTTCTGCATACAAATGCACCCATTTACCAAGTTCAAGAGCACCCAGCCGTGAAATTGCAGGAAGTATGCTAACCAAAGTCACGTAATTAGGAGGTATATCTCCCATTTGCATATCGTGAAACAAATCTATGGCCTCCTTAAAATGGCCACTTTGTGCATACCCCGATATCATTACATTCCAGGACACCACACTTCTTTGAGGCATATTATCGAACAACTCTCTGGAAGTTTTGATGTCTCCCAACCTGACATATCCATCAATCATCACATTCCACAAAACCACATTGCCGTCTTGCGTCCTCTTATCTCTAGCTAATTTGCTACGGTTAACATACTCAGAAACGTGTTTGATAAACAATACATTGGCATCCTCCATGAGTCCACACATAACATACATCCTAATAAGATTGCTAGCAACAAATTCATCATTATCCAATCCTAATTTGACAACAAACCCATGAACCTGCTTCCCTTCTTGAAGCCTTGCGGTTTTAGCACAGGCTTTCAACACAGAAGGGAAGGTGAATCTATTGGGTTCCACTAACCCATCCCCACACATTTGGCAAAAATAAAACAACGCTTCAAATGGGTTCGAATCGCTATCATTTTGACTATCATCGTCATCAGTTTCAGCAAAAGCTCTGATGACGGTATTCCAAGAGAAGCAATTGGGTTCATGAATTTGAGCAAAAAACTTACGGGCGTAGTTGACGTCACGGTGGTTTGAAAGGGAGAGAAATTTGAGAATTTCGGCTGCAGCAAGAGGGTCGCGGACAAGGCCGGTTTTGATGAAGTGGGCGTGAATTTGATTAAGTTGTGCGATAGATTTGCATCTTGTGATTTCTGGAAAGAGTGAAGACGGGTGAGTTGCTCGAGTGGCGGTGGCAGGCACATACATGCTTGAGTCCATTGGCCAGAGCTGTAGCTGCATGTTTGAATTGAATGGATGGAGAGTGGAGGAAGCAACTGGATGGAGATTTCTCTCAACTCTCTCTTATTACTGTACGTGCTTCCAATAAAAATTTGCCACGTCAATATCCAAGTTCAAGTGAATTTATTTAAGGGAAAAGAAAGAAAGCAAAATAAAAAAAAATCTCTATATATATTATTTATTTATTATATTTTTTCATTTAAAAATTAGAATTTAAAATTTTAATTAAAATTATTAATAAAAAAATATTTTTAGACAGATTATTAATTAAAAATATATAAAATTAAATGATTTGAATTATTATTCAAAAATAATATAACTAAATTATGTTAAAATAATTTAAAATTATTTTTTAATATTGTCTAAATAATATTTTTAAAAACATATTTTTCTAATGACGATCTCTCTTTCTCAGTTATCTAATCAATCAAATTAAAAAAAAAATGAAAAAAATGAAAGATAAAGTATACTTGTTTAGGACTCATCATCTTCCTTCCAGCTAACTCTTAGTATCAAGATAAAGTGAAAAAAAAATAAAATAAAATAAAAAAAGAAGAAGAAGGTGCCTTGAAAGGTCGTTACTTAATTGGGCGGCCCTAATCAAGGACTGGAGCAGAATACAAGTTGAATTATAGCTTGAATTGTCCAAAACCAGGGCCATCATTGCTACCCAAAGGATTTCCTGTCTGTGTGCAATTTGTCAGTGGTTTTTGACAGAAGTCGTCCTACTCTGCTTAAATTGCCCAC
>Manes.06G001500
CTTCAAATAATTGGATGAAATTGTGTATTAGATCAAACCACAAGGCGCTTTTAGCATTTCTCACAATACTACATCGCCAAACCTGAATGTCCATTTCTCTTTTTGATTAGATGATGAGCCGGCCACTGCAGTTAAGTGAACAGGGGCAAATTCTTGAGGCGGCTATTGAGGCAGCAGCAAATGCAATTATCAATCTTAGAGACGATTTAAATGAATGGGATAGCAAAGTAGGTGATGGTGATTGTGGCTCAACGGTGGGTCTATCCTTGAACTTAATTCTTAATTTCACGATAATCACTTGCCTGGGATCCACTGCTGATGTACCTTCTGTTTCAGATGTATAGAGGTGCAACAGCAATTCTTGAGGACATGAAAAAATTGTAAGTTTCTTCTCTTCAAGAGAATTTTTGTTGCTTTATTAGGGTACATTGCCATGTGATGGTTTAGATTGTTAGAAAATCTAGGACAAATTAAACATATAAATTGATTGATTCCCCTGCATATGATTGCAGAGGGAAAGATGTTCTGTTATTTACTTTTCATGCTAAAGATGAATATTGCAAGAATACAGTGTTTGTAGTTCCTCAGGAAAATAACGTGTATTTTTTCTTCTACTTAATTTTTTTTAGCAAAAAGTTTTACAAATATAATTTTCTTTTTTCAATGTCTCATCTGAATCGCTTTCGTCTGCTCGTAGTTATCCCCTGAATGATGCTGCGGAGACAGTAAATGAAATTGGATCATCTATTAGAAGAGTTATGGGAGGAACAAGTGGGATTATGTATTTTACTTTCTTTGACTCTGCATTTTAATTGAGCTTTGTCATTACTCCTTTTTTTGTTCATTGCTTTTACCTTTTACTTGTAGTTGATCTCTGTATTTTACTCTTTGGAACAGATACAACATATTTTGCACGGCAGCTCATGCACAGTTGAAAGCAAACTCACAATCAGTTGTCACATCAAAGCAATGTAATATTTGGTTCCTAACGTGATGATTTTCAGATACAATTGCTTTTGACCTTAACCACTCTCTTAAAGCAGGGGCTGAAGCACTTGAAGCTTCAATCGCTGCAGTCAGCAAGTATGGTGGGGCCAGTGCTGGCTATCGCACTTTGCTAGATGCACTTATTCCAGCATCAGCAGTTCTTCAGGAGGTTGGCAGCAAGAATGATCATCTTTTATTTCCACATTTGTGGCTTTATACTCTGATACTAATTTACCTACTTTAAAAAGCAGAGATTAACTGCTGGGGATGATCCTATCACTGCTTTTATTCAATCATCTGAAGCAGCATTGGCTGGAGCTGAATCAACCAGGCACATGCAGGCACAGGTGATATTCTTTATTTTTTTTAATTTTCTTTTGGTACTTTAATGGCATGCACTTCCCACATCATTTCTAGATACAAAAAGAATAATGCTAAGTGGATTCTGGCCGATGATGGAATTTACATGGATATTTAACTTTGTTGTCTCTTCCATTACCCATGTTGGATGCAAAAGGACACAAAACAAAGTTGCTTTTCAGCAACTAATCTTGTTTTCATACACGAAATGAAGTTGGGAAGTACTTTCCCTGAATTTTTCGAGCCTTTCTGCAGTAAGATCATATGCAGTAATTCTTATATGTGCTAAAAGTATGTACAACATGTGAAGGATAAAAATGTTCTTTTGGTCATTCTACTGTAATAGGTTTTTCCTTTTTGTTTCTTTCAATAATGATGTTGGTAAATCATGCTCATATGATGCTAGATTTCAAAAAATAAGAAGTATAATTGAGCCTTATACATATTAATCATGACTGGCTACATCACATCATAAGTTGCCATGTTTACTATTTTTTTTAAGATTAAACTTGATTATAGATTTATAGAAAATACAGCAACTTTTTTTTTAGAAAATGAATATCACAAATTTATCAATTTCTCAATTTATTTTATAGCATGATGTACATAAAATTCGTGGAATTAATAAAAATGGTTCTAAAATGACCCTACATGAAACACGCCCTATTAAAATAACACAAATATTTCATGTTCTTGGACTTATAAGCATTAAGCGTTACAGTATGTTTTGAACTTTTTCTTCTGTTTATGTATAATCATATAATTTTATGAAGTAGATGCTCCTTTTGTTTGCAGCTTGATGCCAATCTAGTTATGTGGTTACATGGATGATGTTACAGAAGTTTATTCAGTTTTATTGCCGCAACCTTTGCAAAGTCTAGCAATACGAATCTTTCTTCACTAGTCTGTTTCATTGATTAATGTTAAAGGAGGATGAATTAAGCATAATCTCTTGACTGAGATTTAACTGATCTGCAATAGTAGTAGTAATGACCTTGTTTCTCAAAGCCCATTGGACCTTAAACTCATAACCCTTTGTTTTTCATCCTTGACTGGTTCAATAATTGGGTTGATTTGAAAAACCTTGGTGGTAGGCATAGCCAATCCCTATATCCACTCCTCAAGTCTCCCTTTGCATGTTTGGTGCACAGATTTAGCATATATTTCGGCTGCTCCCTTATTTTGCTATTGTGTTGCAATATAACTTTCATATTTGTGTATTGCAATGCATGTATTCGGGGAATTTATGAGATGAGTTTATGCAGGCTGGCCGCTCTACCTACGTCTCTGCGGAGATCCTTGCTTCAGTTCCAGATCCCGGAGCTATGGCCGCAGCTTCATGGTACAGAGCAGCAGCTTTAGCTATCAAGAACAAACTTGAGCCTTCATAAGTATGCGGTACTTTTTGGCTGCTGCATGTAAAACCAAGCTATATGTATTTTTGTTGATGATTGTCTTAACTTAGGGTTTTAACTTATGCAAATTTTGAGCAAAGTTGAGAGAGCAAGTTTCATTTTTGAAATTTCTATAGAAAATGTGAATTTCAGAGAAGAATGCAATATTTCAAATTTGGTACATTTCAAAATCTTGTTGTACCCTGATGGATCATATATTACAACTGAACTCATAGATGCTTTCTTCTCTTTCTATCTTGTTATGGCAGTGGGATATTTAGGGAGGGGGTCCCTTGTTCAGCAAAGCCCTTGTAGAAAAAAAGTAGTAATTAGTATGATATGTTTTAGCATATTGGTGGTGAAGTCGTTGTTTTTAGATTGAGAGATCTTCAAAACAAAAGTAAAAGGAAACAAAAAGGCAAAAGGACCCATCATTCTCTTCCCATTCTTTCCTTTCTCCATTGCTCAAGTGTTTTATCACCACCGCTCATCTCTTTTAACTTATCTAATGTGGAATTAAATTCTTAGTTAAAGAAAAATGCAAAATATAATGGAATTATGAATTCCCAAGGTTAATTATTGGAAGAACCCCATACTGCTTGCCTTGGGGGCCCATCATATTCATGTTTACCCTTTTATTTTCAATATTAAATATTATATCCCAATGTTGTTGAAACCCATCATGTTTGCTATCACATTGGAATCATATTTTTTTAAAATAATTAAATAACCTATTTTTTAATTATATATAAAATATTTTTTTATCAAAAAAATAACATTTATATTTGTTTGCATTTAATGGAAGTGGATTCGAAAATTTTCAAATTTTATTCTCAATCTTCAATTTTTAGTTAAAAAAAATAATTATATTAAATTAATTATAATTAATTTTTTTAAAAAAATTAATTTTGACTGTAACTAAACTGAAAATATAAAAAATGAAGTTGTGATTTATAATAAAAATGTAGTCAAATCTGAGTTTGACCAAAACCAATTGAATCCAACTCATAAATGAATTGCTCTTATTATATATATATAAAAAAAAATTAATGTGTACTTTGGTGTTTGCATTCATGCACCAATCCAACACAACCTAATTAAATATCTTCCCTGTCTTACCCCTTGATTTTCCAACTATTTACAGCCTCTACCCTTCATAATATATATGTAATTTTCATTATATATCAAACAGACACTCCCATCTCTTACAAAACATTCAACACTACAGTAGTTGTAGTAGCAGACACAGATCGAGAGAG
>Manes.14G080200
AGCTACACAGACGCCCCTCTGCGCCTCTATAGAACCTAAAGAACGGCAGGACATGAATGTGGAGACAGTGGCACATGGTTTTGAGCTCTTCATAGTTTACTTTTAGAAAAATTGCGTCGGGGTTGGATTCAGCCAGCTGACAAATCTGATAAGAAGAGCAAAATTGTATAGATTGTCAGAAATTTTCCCATAGAAAATACAGTTTAAAGAAAGAGGCCTGTGTACTGTCTAATAGCCAAATAGAAGGATTAGTCATCTTAATCTGAAATTAATAGATGGAACAAGTAAAGTACCTTGGGATGAAGAGATTTGCAGCCCCCACATCCAGGAGAATAGAAGTCAATAATCACTAATTTATCACCAGCATAAAGCAAAGAGTGTACAAGTTCTTGAGCTGAATGGATCTCTACCATGTTGGGTTTAAGAGTCTTCTCCCACCATCTCAGAGCTCTGCTCACACAGATCGAAGCTTGTGCCTGTGAAATAAGAAGTGAATCATCAGTTTTGATGCCCATCTATGATAATGAAATATATAGGACTAAAGAGGCATACATACACGAACAGAGAAACTGCTTGGGGCTTTGATACTGGAATCTTTTGTGCTCTTTTCTTCAGGAAAAACAAGTGGTTTGCCCATGAAATCGATTCTCAAAATAGGGAAGTCCTTGGTTGTCGATTCTCCAATTCGTGCAGCAACAAAAGATGGGCAAATCCCAGAAGCGGCTGAAGTTTTTGAGCTCAGAATAATCTCATTCATTCTAGAGATATTGAGAGTGCTACTCAATGAAGAAGCCATGGATATGACGTAAAATTAATTGATGGTCACAGTGAACTTATAATTGCAACAAAAACCCAAAAAGAAAAAGAACCACTTCCTCACCAAAAGAAAAGGGGTATATGAAGATTTGACAAAGGCAAAGAGCTCTTGAAAGAACCTAGAAACACCAAATCAAATTTGACCCACTTTGATTTTCCAAGAAAAAGTGCAGAACTTTAACAAAAAATTTTACTCTTTTTGACCAGAGTTAGCGAGAGAATTTTGTTGGTTGTGAGAGTTTGAAAGCTCCAACAAGAGAAGAACAAGAAGAAAATAAAAAGCAGGGATCAAAATAAAAAGGATTTAGGTGGGGTCTGTATCATAAATTTGAATGTTAACGAATCTAATTTTTTGGAAAAAAAAAATCTAGATTGAGATATATTTACACTTTTAAATTGGAATTATTGAAAATTTGAAACAGTAATTAAGAAATTGAGCAGCGCCAGTGTCAAAATTTAGGCGTGGTTTGCGTTTAAGGATAATAATTAGCCGTTTTGAGTTCACGTGTTGGGTAGTCGTAGGTGGCATGCCCATCTTGTCTAAGCCGTGGCGCTGACTGTGTTTTGCCTCTTTCAGATATATTGGATAAGGCTCACTTCTCGATAAATCTTTTTTTAAAAATATTTTCTCATCTCCTGAAAAAATTAAATAAAACAAAGATAAATGGTAAATTTGGCTATTTGGGTCTGCTTCGCATCTCCACGTCCCTTCACATGACAATCTTTACTGTTTTTTCCTCAACAACCACCTGTCCTTTTTTTAAAAAAAAAAAAAAAAAACCCTCAAATTTTAATGAGATAAATAATTTTAAATTAAATAATTGTTTATTAATTAAGATAATAAATATGTTTTTTTAAATTATAATGAATGTTTAATTAAAAATATTAAATTAAGCAACTTTTTAATTTAATAAATTTTAAATCTACTTTCATTTTTATTGTGAGTTTATTTTTTTATAGTTTTTTTATTTAAAACATATAGAAAGAAGAAAAATAAGCAGACTAGTTAGATAGCCGGTGGACATTCATTTTGATTTTGATCCTTTGATCTTAGGATCAAATCTCCTCGTATCTCTCTTTCCTTGGAGAAAAAATAATTAAAAAAAGTTTAAAAGGAATATTTTCTTCCTTATTTTATTTAAATTAAGAGGAAATAGAGCATTCTTTCTATTAATCACCATAATCTTTTGTTCCTATAAGTATTTACTGTAATTATAAAATAAAATGGTAAAATAAATTTACTATTTGAAAAAAAAGTATCTCTTATTTTCCTTCTTTACTCCTCTATTTTTTTTTATAAAATGTCATTTAAAAATTTTGCACATTCAATAAATATACTAAATTTCAGTAAAATAAAAAAAAAATTTGTATTACTCTTCAATTAAAATAAAAAAAAAATTGAAATCATGGTGCTCCAATTAGAAAGGGAAATATTTTGTGCCTTTATTTCATTATCGTTTTCCGTAAGCTAAAAAGACAAGTCACGCCATGTGCGATGGAGCCTATTGGCCAAAGGCTCGACCATAGTCTCGTTGGGTTTTTGAACTGTCTAGAATTGGTTGGATTTTTTTTAATAATAAACCCGATATCGAAGACGTGATTTGAGAAACTAAAATTCCGTATCTGGCCATGCTCAGGCTCAGTTACTGCCAAAACTCGAACGAGTCATGGCATCTCCCAAGAAAAGCCAAATAAATAAAATTCAGTGGTAAATTTGAGATGGTCCTTGATTTCTTCATAGACGGCTTTGTCATCATTCACAAATAAATAAAATCTTTTTAATCACTTATTTTTTAATATTTAAAAAAAATAAAAAAGAGAAAAATATTTTATTTTTTTAGTTAATTCATTTGTATTGATTATTACCTTATCTGGTTAGTTGGACATATTTACAGTAAGAATTGCAAATCCATTATCCAGCAAGAAATTTGATACTAAAAGTTATTTGTATAAATTATTAATTTAAAAAAATATAATATATCAAATATGTGCTTTATTTTTATAATTTATTTACAACTGATGAAATGGTTTTCCCTTTCTTCTTTTTTTTTTTTAAAAAAAAAAAAACTTAGTTATTCCATATGGTAAGAAATCATGAAATTAAGTTTAAAGAAAAATGGAAATGAAAGAAGAAATGCAAAGAAAAGAATGGGTTCCAAAAATTGTAAAAAGGCTGCCAGCTACTATCTAACAATTGAGATATTTTCTAAAGGACAAGACGGAAAATGACCACATGCCTATAACATTTTCAGATAAGTTCGACTATGGACAGCTATCGATTGGTTACTTTTAGATATTTTATCTTACCGACCACTATCTCGTATTAAATAACCCAATTTCAGATCATTTTGAATTTCAAAATTAATATATGTGATAGTTTAAATTTTATTTCTTACGTATTTAAATTTATTTATATAAATAATTAATTTAACATAAAAAATATATATTATAAATTTATAATTTTTTATTTTATTAATAATTATAATTTAATTTTTAAAATATTAATTTAAAATAAAAATTATAATTCAAAATCAGCAAAACTTCTCTGCGGCCTACTTCTAAAAAATTGTAGCAGGGCAATTCCATGCGACATCGTAAAGTGTTAGGGCATTTGGACTGAGGAATAAAGTTTAAATGGGTTGTCAGCCCACAGGTTTATATGGACACATTGGTTTGGAGCCAAGGTTTGCTAAAGGAAATATTTGTCTTCCACAGTCATGGATTAAAATACAGACAAATGAATTATTTTATAAAAAAAATAATGAATCTCATTTTAATATTTTTTGAATTTATACACCTAATTTATTTGAGAATTTCCCAATTTATTAAAATCTAAAATTACATATTTTATTTATTAAGTAATTTTGATAAATCAAGTCTATTCACAGATTTAGAATTCTAATTTTTTAATTTTTATTTAAAAAAAAAATATAACTCTACTGTAGTTTTTACGTTATAAGTCCACATAAACCAAATGTTGGTAAGTTTTGAAGAGGGCCACAGGGTTAGGTATTTGAGGGTTCATTGGTGGACTTGGTATCTGTGTGAGCTTGTTGCCAAAAACAGAGAACGGTTACGGAACAATTTCGTCAGTAAGTTGGAGGTGGTAGGGCCACTTCACGTTGTTCTCAAGGCATGGCTTCATATATATAAAACATCGTTTGGCTGAAAGAACTTGCGATTCTACAAGTGCAGCATCAATCTTAGGGGTGAGCTCTTCCCATTCCTTTTTCTTTTTCTTTTTCTTCTTTCCTTTGTATGTTTTTTCATTCCAACGATCATTCCTGTTTCTTTCTTTTTGCTGTGACAATCTTTTTCTTTTTTGAGATTTCTTGGAGGATGTTGGAAATTTTGTATTGCTGCTCGATTAATTAACCATCTAACTATATATATGCATTAAAATGTTGTTCCTTCTATTGATTATTTGATAAAATTTATGAAATTTTTTCTGTTCATTACTGAGATACATAACTTCATTCATCTTTTAATATTTTTTTTAGAATTTTAGATAACTTATATGTTTATTTTTATTGAGTCGATTTAAATGTGTATACTCGTATAATTTGATGTCGGTATTTAAATTTAAAATAAACCATACGAACATCATCATGTGTCATGTGATGCATGGTACTATGCTAGAGTGCTTAAACTTCTCTAATCTCCTGGAATTTAAATCAAAAGGGCAGTCTTGTAGTGTTCTTCTGAAGAGCATCAAGCTATATATGTCCACACCTACATGCCACTTACGATGGCACACCTCTCTCATGAAAATCTTCATATTTCTAATCTTCAAAGCAGCTCTCTCCTTAATTATGATTATTAATTTGCATTAATTAGGATTGCTCACAGTCCAGTTGTTCTTCATTATGGACTCAATTTTCACATTCTGTTTCTGTTTATTTTCTTGTTAGTGTGTGAAATTAGGCGTAATTTCAAAGAAAAA
>Manes.16G014100
TGACCCAATTGCTAGGCAGACTGAGCAGCCCAGCAATGATCTGCCCAAATCACCAGAGAAGGATCTGCCCAAATCAACAGTCCAGGCAGAATCCAGTCAAAGGCAGAAACAGCAACCAACAGAAAAATTCAAGGTACCTCCCCCCTTTCCTAAAAGATTTACAAGATCTCAAAAAGAAAAAGAGGAGAAAGAGATACTTGAGACACTCTGCAAGGTGGAAATCAATATACCTCTACTTGATGCTATCAAACAAATACCAAGGTATGCTAAATTTCTCAAAGAACTATGCACCAATAGAAGGAAACTTGCCGAACATGAAAAGGTAAGTGTGGGGGAGTGTGTCTCAGCTGTCATTCAAAGGAAACTTCCCACCAAATGCAAGGATAGAGGGATGTTCGCAGTTTCATGCAAAATAGGCAATGTGGGGATAAAGAAGGCCATGTGTGACCTTGGAGCTTCAATCAATGTCATACCCTTTCCATCTTTAACTTGTTGAATGCAGGCACACTCAAGGGCACCAGCATTGTGAGCCAATTAGCTGACCGATCCGTTGTCTATCCCAAGGGAGTACTTGAAGATGTGTTGGTACAAGTGGACCAACTAGTCTTCCCAACTGATTTTTATGTCATTGACATGGAGGAAGACAAGAGCAATACCACCTCTGACATCTTACTTGGGAGACCATTCTTGAGCACAGCAAGAACAAAAATTGATGTGCATGATGGCACATTGACCATGGAGTTTGAAGGGGAAATTATCAAATTCAATGTTCATGAAGCTATGAAATTCCCTAAAGATGTTTCTCCTGTTTATGGCCTTGATGTCATTGATGACTTAAGCCAAGAAATCTTTGATTTTGATCTAGATGACTCACTCAATGCCGATTTGTGCAAGTATGAAGAGATGGACAGCAGTAGCACAAAGACAGACCAGACAGTGATTTGGGCAGTTTTTGCGAGTGATTTGCCCAAATCACTAGTGCAGACAGACCCCGACTTGCCCAAATCACTGGAGCAGACAGACATGACAGAGGGTGATCTGCCCAAATCAACAGGAGATCTGCCCAAATCAACCAGCAGACAGCAGACAGCAAACCAGAAGACAGCAACCACCCCGGATCTGAAGACTCTGCCCGGACACCATAAATATACCTACTTGGAGGCTGGAAATACACTTCCAGTCATAGTATCCAATCAACTCAGCCAGCAAGAAGAGAAAAAACTCTTAAAGGTGTTGAGGAAGCACAAAGAAGCAATTGGGTGGACCTTGGAGGACATAAAAGACACCTCAAGACCATTTGGTGGAGGCTCATCTCACCAGAATCAAGGACAGAATGCAGCATATGGAGCACTTGCTGCAGCTGCTGGTGGACCATTTTCTGCCCCACCACCATGACAGACAGTGATTTGGCGAGTGATTTGCCCAAATCACTAGCCAAATCACCCCCAGGCCAGGAAGTCCCTTTCCCTTTCCTTCTTAAATTTTTTATATAAATGTTTAACCATTGAGGACAATGTTTGGGATAGGTGTAGGGGTATTTACTGTTAGGTTATATTTTTTTTTTCGTTTACATTATCTTTTTGCTTTCTTTTTGTTTCTTTTTGCATTTTTTTGCCCCATAAACACACACCAAAATTTTTTCACACATTTTTCACTTTTTGCACACACACACACAGAATTTTGACTTAACTTTTGCTCTACTCAGCATAGATAACAAGGTTAAAAGAGCTTCCTATCTCATGACCCCATTGATTTTACACCCCTTTAAGCCTAAATTGAATCAATTATAGTGTGCTACCTTCACTTTGGAAGTTATTTTCTTGAATTGAATCTCTAAATTTGCATTGGTCAAGGGAAATAAAAATATAAATACATGCAAATAAAAAGTTAGTGTAACTCCTTATGAGGTGAATTGTCCAAACTGTCATGAAAAGAAAAGAAAAAGAAAAACCAGCACAAAAGCACAAATCATAAAACCTGTTCCTATGGCCAAATAAGCTATGAACAGTGCTAGTAGCCACTTGAACAAGTGACTAACTGAGTAACCGGGGGTGGGTATCACCAATATGCACCTTCGCGTAAAAAGGTTAGTGACTTTTTCAGGCAAGAATAAAAAAGTGCTGCTGAATAAAATAAAATAAAATGCTCAAAGAAGGGCAAGTCACTCTTAGAGGTTGCATTGAGCTTATACAAAGAGAATAAGCATGATTGAATAAAAAACCTTTCCTTTGACCATGATAGGTAAGGGGAAACAAGGAAAAGAGAAGAACAACCTTGGTGCATGTACTCTATACTGTGATACTTCAATTTAGGAGTCTAGGGGGCTGATTAAGTGGTACTTAGGCTCAAAATAAAAAGGAGCTTGATTGACTAAGTTATTTGTTGCTTGAGGACAAGCAAAAAGCTAGGTGTGGCCTTCCCATGTTGCATGAGTACACAGCCTAAACCCTTGTGAGAAGCATCACTATACACCACAAATCCATCTCCAATAGTACTTAATAGTACCAAATACTTAATAGGTATTTAATAGTACATAATAAATACCAAAGGAGAAAAAATAAAATTTAGATATTTAATAGTACCAAATACTTGGCTAAAATAAGTCAGCTAAATAAATACAGTTTAATTCAATCAATACAAAATAAGCTGAATATAAATTGTTAAGATTTCACTGCTAAATAATAAATCCAGAATTCATAAATGTGAAAAATAAAATCCGCATACACTCATAACATGCTCCCTATGGATAATGCTGGCATCTAAGGTATAATAAAATAAAATAATGACAGTCTGAGAGCAATGTTGACATTTTAGACTCTATGATGACAATTTTGGTTCAAGAGCTAATAAAATACTGGTCATACACATGTACAGAGCTACCCCAAAGGGCGACCACCTGACATACGCCCCAAAGGCTATATGTATATCAAAAGTTGTCCCAAAAACAATTTAAATATATGCTAAGCTGAAAATAAATCACATGTCATCAAGGTATTATCTGTTCGGTGTATATACAAAGTATATTAAGCTATTTATTCAGTTGTGCTTTAAATTCAATTTTCATTCATTTAAGAAATATAAATTCATTTTATCATTTTCCATTTTAAATAAATAAAATAGTATATACATATATAAATATATTTAAAAAAAGCATCAATATTATGTATTTATCCACTCATCAGAACTGAGGACAAAATAACCTTAGCTTGCAAGAGCACCCCTATTATCTATACCGAAAGCTGAGTCGTCTCCTAAAATAAAGAAGAAAAATAATATATCAAGTGATAAATAAATATTTTAGAATGAAAATATAAAATATAAAATGCAAAGTTTTAAATATATTTTTAAGAAAAATTCGGCAAATAAACTATAAATATTATTTAGATTAATCTATGAAAATCAAAAAATATAAGATCTCATTAATTGGATCTGATTAAAATATATCTTTTTTTTTAAATTTCAGATTAAAAATTACTATTAAATGGTAGAAAAAATAAATTATATCGTAATAATTTGATTAAAAAGGATAAGACTTACCTATCTAAATATTGAAGTATCTGAAGAAATTATTAAATTTTTGATTTAAATTAATGAAATTTTTGTTTAGATCAACGGAGCAAATGCTCTGTTTTTCTTCGTCTAGGAAGACGACGGACACAAATTGCTTTGGTTTCGTGAAGGTCTCGAAACCAGAGCTTTTAATTAATTTTTTTTTTAATTTTAATTAATTAATTAATTATTATTATTTATTTATTTTATTTTAATAATTTATATATATATATGAACTGAATATAATATATCTCATATAATATCTTTAAAATAAATATATAAAAAAAAATTATAATAAATTATTTCGATTTTTATTTTTCCGTTAATTTATATTAATTTATCTTAATATCAGTTTCTGAAAATTTAATGTTAAAAAATTATACTTTTGATCCCCGAATACTCCGTGAGCTTGACATCCTTCATAATCCTACTCTCCTTGCTCAGCCTCATC
>Manes.16G071500
GACATACAGATTAAGGTTGAACTATGAAGAAGAAAATAAATTTAAAACTCATTAGAGTACATTAATTCAGTCGATGAGCAGACCGAACTAATTAAAGGTCCTGACTTACTTGTAGGGAGTCTAGCTCGTTTGATGTCAGTTACGCTTCTGTCATATGAGCACGCACGTTGGAGAAAAATTAAATGGCCGTTTGACGAAATTGAACAGATAAATATGCCCATACATATGGTCTTAAACTGGGCAGATAGGTATAACCATACATATGGTTTTACGTGACACATATAGCACTATAATAGGATGACGATTATGCATCATTAGACAATAAAAAAATAAATAAAACTCTCAAATTCAGAATATCAAATAAAATTTGTTAACACAATCTTAATTAGTGCAAAATAAAAATACATATATAAAATTAGACAAACTGAATTCACTTGTATGGTACTCATGATATGATTTTATTTTATTAAATTAAATTAAATATCATTTGACATCCATTCAAGTTGTTGCACAAAGGATTGGTTTTTCTTATTATTATTTAAAAAAAATGGAGATTTTTTCTTTACCATCACTCTTAATGAGAATTTACTAATTGACAATCTAGTAAATTATCATGATTAACCATTTGGAATAAAGATAATATAAAACAAGAGTGAGAGAGAGTAAGAACATTATTTTGCAACCATGAAAAATCAAAATAACCCAAGCTGCCTTATTGATTGAGAGGGTGGAATGGAATTCAATCTCTAAATAATAATAATAAAAAAACAATGAATTGGTACTGAAATCGAGATATCGAGTTACCTATTATACAAAAAAAACAAATAATTCGAAGAAGTTCAATATCTTTCGGTCTTGATTAGCAGCAAAGTATCTTCAACAATTTTGATAAACTGTGTAGCCTTCACTTTGATTTCAGAAACCATTCTTTCACACAAAGGTTTCAAAACCAACATAACAATAATAGCTTCATGAATCACCACCCACAAAATCACAACAAAACCCAGCTCAAAATTTGCCTTCACTGTCACAAAATACAAAGAAAACAAGGAGAATGCATCATTAACATCAATCACAACAATGGAGAAAAGGGTTATGAAGAATGCAAGCATTAGGCCATTGAAGGTAACAAAGATAGCTAGAAGAAGAGCACAAGAAATGAAAGAGCAATAGAGGAGTGCAAGAAGGATTAGGTCCATGTTGGGAAACATTTGGTTTGTGGATTTTGATTGATAATTTTTGGGAGAGAAGAATGAGAGGTTTGGATTTTGAGGAAGAGAAAAGAATGAAGTGAGTTGCACTCAATTCTATCTATCTATCTATCTATATTTTTTTGCATGAAAAATATCCTTTAAACCCACTTTGAATCTTTCTTCAAATTAAATAAAAGCATGGGAATTATTAAAAGTATAGCTTAACATAATTTTTTTTTGGTAAATTATTGTGAGATCCCTCTATTATGTCAAAATTAATTAGCTAGTCCCTAAAATTTTAAAATCCAATTAAGTTTTTCAACTGATGGAGGAACTACAGATTCTTGTTTAAAAGTGAAATTGGATGCATATTTATTTATTTTTCCTTTCTTTCTATTGTTCCTAGGGAGAGCATAAATCGGTCTGAACCGAAAAACCGAACCGAACCGATTAATTTCGGTTTAATAGTTCGGTTAATCGGAAGGTTCGATTCGGTTCGGTTAGTATTTTTCAATTTATTCGATTTTCAGTTCAGTTCGGTTTAAACGTGTTAAATAACCAAAAAACTAAAAAACCAATTTTATACATAGAAATACTGATTTTATATATATATTTAAATTTTATATAGATTTTTATAGATTTTTTAAATATTATTATTATGTATTTAAACAATATTTATTGATAAATTTATGTGAAATATTTATTAAATTATTTTACTGAAATTAAAAGCAGAAAATTAAAAAAAATTACAGATTTCAATTTGAACCGAACCAAACCGATTTTTATCGATTCGATTCAGTTCGGTTATATTTTTATAATCGATTTTTTTGATTTTTAATATTTTTATACTTCGATTTTCAGTTTTTTTTGTTTGGTTCGGTTCGAAACCGAACCGACCGATTGCACAACCCTAAATTTTATTATTTTGTTCCAGAGAGCAAAACTCTTGAGGGAGGGAGAGAATATCTGAGGGCAATTTTGTCTTTTCGACCCAACCAATAGATTCTTTTGGAAAAAAAAAATTAAATGGAAGAAATATAAATAGAAAGAAAAATTCGTCGACAGCAGGATTCGAACCTGCGCAGGCAAAGCCCAACAGATTTCGAGTCTGTCTCCTTAACCACTCGGACATATCGACGACTCATGTCCTATTTTACTTCAATATTAATATTATTTAAATAATGTTAAGTTTGATCAAAACAGAGTTTTCAGCCTAATTTATCCAGATTTATTTCATTTTATTAAATAAATAATAGTTTTTAAATAAAACATTATTTTATATTGTTAATATTAAATGATAAGAAAGTTTTAGATTGTAAAAGTAATTATTATGTCTAGTAGAAATAAGGGTAAAATTAGAAAAAAATAATAATACTCCTTAATTTTCATAAAACAACAAGTAATTTTAGACAGAATGTGGTAATAAAAGTTAATTATAACAGTTCATATTGCAATAGCTCAAAACTCAACCCACAAGAGAAGAAGGGACGAGGTTCATTGCTATAGTAAAGAAGGCATAGGTTGTGTTAGCAACGGTTAATTTATCGTTTGCAGCTAGCTTCTCCTCCATTATATGTGAATGTGATACTTTTTGCGATATGCAATTTAATTTCTCGCGAAGCATTCAGGCTACAGTAGCCATTATATTAGCAGTATCCTCTTTTTTTTTTCGTACTCTCAGTAAATTAATTATTTATAAATGTGATACTTAAATTTAGACTCAAGATTTACTATCTCTTGATTGGAAATTATAAAAAATATATAAATTAATAGACTTAGTAAATTTTGTTGTCACTAGCCATCATAACATATAATGATAATGTTTTGCAGGTAAAAGAAAAGATCCGTAATTATGGACTAGATTATGATTTTTTTTTCAAACTATTAATAATTAGAAGATAAGTATAGATAAATAATAAATTTATTTATAATTGTTTTAATACGACATAGTTTTATTAGTATAATTTAGAGATGAAGCCTAATTAATATGCAGGAGGAAAATGCCAAAAAAAAGGCAGAAGTAATGTCTTCGCTGACTGGTGATTCAAGGATAGGCCCAACGTAAGATTCTTTTGAAACAATTCAAGAACGAGGATTGAAAGTGGGCCTGAGAAATTTTGAATTCCACAAAGGCCACTAGACCTGACGACTGCTGCTTTGAGAGTACTTATCCGTCGCAGTCCATAACGCTAGTGTTATGGCCGTACGACTATTTCGTCGTAAGCTTGTTAAAAAGAAAAAAATTTACTATTTAATTATTATATTATAATATTTATTATTTAGTTTATTAATTTTAAAAAATATATTAAAATATTTTTAAAATTTTTAAAAATTATTAATTAACTAATTTATTAGTTTTATCCATTATATATTTTATTATTCTAATATAAAAGAACTTTTACTGGATAATTAAAAAATTTATTAAAATATTTAATTAACTAAACTGAACAAAATTAATTTTAATTTAAAATTGATTTAATTTAATTTTTATAAATATTAAAATTTTAATTTCTAATTTATTCTGTTGAATTTAATTTTGAAATCCATTGATCGAATGTGTCACTTTGAAATCACAAGCAGGAAAGTATGGGTCTGAAAAATGCTGCTACGCAGGCTCACAGTAGAAACCGTGTCATTTGTTGAAAGCCCATCCTTGATCCTCCTAGTGCCCGAAGCTTATCCTTTTTTCCTAAGTAAAAAAGAAAATGTATGAGTTTTAAAGGAAATTTACACGTACTCTCTGATACTGCCACTGCAACTGTTGGTTCCAAATGGGGGTCTCATTCCGGACACTATGAAGAAGAGAACACTCTATAGTGAATATCTCTGCTGTTTATGAACTGTTTCACACTGCAAGTACTCACTTCATTATCTCTGCCACTCTCTTTTTCTCTCTCTTCCATGATTCGCAATTCTGCATCTTCTTCAATCCTCTCTGCTTCTATTGCCCTCAACCTCTCTACTATAGTTTACTCGACGCC
>Manes.01G221900
GGTATAGAATTTTTTTTATAATTAACTATTTATTTAATTATCTAATGTTATTTGTTGGCATGAGCTTATGCCTTTTATTTATACCTTTTAGGGATCTATTCATAGTTATCCAACAGAAATAGTTGTTACTTTTAAGCTTGGTGTCACTATTTTTATCCATTCCTTCGCCAAATGCAGCTCAATAATTTAGTCAAATGAAAACTTTTTGCTATATAACACTGTAGTGATAAAGGATTATTGAGACTCCGTCAGTAATTTCAATTAATATCATTTGGCCAAGATAAAATAAGAGAAAAAATAGGATAAAAAATTAAAAATCTTATTAAAATTTTTCAAAGATTGAAAGGTGCCTTTCTAATAGTTAAAGGAGGTTATTTATAATAAAAATAAAATTTTAATATGTAAAATTATGAAAATATTTAAAATATCTAAAAAAATAATTAAACTGTAAAATTGATCTCTAAACGATGAAATTTCCATATCGAATTTTGTGACAGGCTTACGACCCTTATCACACTTTGAAAGTCGTGTATCTCGAAATTTTTTTTTCGAAAAATTATCGTGAATATTCTCTATCGGATGTCTGCAGCAAAAGTTAGGTCCGGTCCAAATTTACTGTAAAATTCAAGACTAACTGCTCCATGTCAGGCAGTTTTATAATTAGCAACTAATGGCAAGAATCTCTAACGTAATTTACTCTAAAAACTAACAACTAACTCAGAAGAAAAGAGTATCTAAAACTTTTTTAAAGATATAACACTTATATCCAAAATCGGTATAGAATTCAACATAAATTTAATTTAGGTTAAGTCCATCATTTTGTTAACATGGTTATAATTATCATTAATAATTATAATATTACACGTAATTAATTTAAATACAGGCTATCATCACACATATAGATCATTCATATTTATTACGTAAATAAGGCTTAATAAAAATAACGAAGTGGTGGTGCAGGCGGAGCTGGCACAACGGGTGGCTTCTTGACACGGTATTCCGCGATTACAACGCCGCCATACTTGAGAGCTGCCTGGTCACAGTTGATAGTTTCCCTAGTCTGACGAGGGGCACGACGGCTCGGCTTTTGGCATATGCAGTGCTCCTCAAGCAATGCGAATGCTTCAATTCCAACATCTTTGTTGCTTGAAAAAGCCATGCTCAGCAGCTCTTCTAGATGACTATTATCTGACTAGCTTAGTGCTTATTTGAGATAATATACACATAGAAACATGACCCCTTTATATATGCGACATGGTACTCCTTATCTGCCTTTTTTTTGTTTTAAATATTCTTCTTCTCTGTTTCCTTCGAAATGTAAAAGATGCTGATACGTATTTATCTGATGAGCTTTCGGTGGTTGCAACTTCATTTTCGCATCTATCTTTAGGGGATCCCAATGCTTGCTTGAATTGCTTGGCCAATGGCCATAGCAAGCTCAGGGATAGGTAGAGAGCAGAACAATTAACTATAAAAGCATCTGGGCGTTGTGTGGATGAAGGAATGTTTTGGAAGAGATCCCTGTTTGTTGAATTTCAATACTGCATGGCTTTACCAAGATTTTTGGAGTAGCTGAAAAAAATAACCATAAAGGAAAATGAAAAAGGTCTGGTAGACGTGGCACATGAATGATCGATAGATTATCCAACCCTATGTTTTTTTCCCTTCTTTTTTTTTTTAGATGGACAAGAAACAATAATTTTTTTAAAGATATGTCATAAATAAAAATTTCTGTCTAAAAATAAAAACTCTCCCAATTGGGTTAGCATGTGGCCATGCACTTTTGATATTTGTGCATATCCGCAATTTATTCTTATTGCGCCTTGAAAAAGTGTCAATTTTGTGATCATATGGTCCCTCAAACAGATCACTTTGACCCAAATGAAGACCGATGGCATTTACTGGATGCCTTTGTGCCCAATCCATCCCACCTAATTAAGCAACTATGGCTTAAAAGTTGTGCACTCATCCATTTAAATCAAAAACCAAATTGAATTAATTTTGAAGTATTTTATTTAAATTTATGGATAGATGAAATTAATTTATAAGATTTAAAAATTAATTAAAATCTATAATATATGTGATAAGCTAAATACAAGTATCTGTTTTAATAATTATCAATCTCCTGCTTAGTGAACTCCAAGCTTCCATAAGTTTAACTATTTTATTTTTTAAATAATAATTATTTAATGATATTAAATTAAATGATCATTATCATAAAATTTATATAAAGCGTAGTGTATTTTTTTTATTTAATTATATGTAATTTTTATAAAAAAACATGCAATTCATTTTTATATATAAAAACAAGTAATGTAATAAAAATATGTAATTTATTCTCATATTTAAAAATATTATATAAAAATTACTGAAATTAATTTTCATACTTAATAATCGTCTCTTATAAATTATTAAATATTAATGTGACATTTTAATTTATTTTAATTTTTTATTTTACACTCTCGCGTCTTATAATACTTTTATATATTAACTCTGTCGATTAAAATGAATTAAAAATGGTCCGAGTGTTTTAGGTGATTTTTTTAAAGATAATTTTATTTTGTAGGACCAAATTTATAATCCAGGCCAATGGTTTTGAAAAAAAAAAAAAACAACCTTGGAAAGTGAGATTCCATTTAGAGAAATAGGTGGGCCCGAAAGTATTAATGATTTCGATAAGAGGATAATGCAGTTTATTGCACCATTCATACAAAGCTCTTTGGGATATAATTCTGTACATCTACCATCCATCACCATCAGTATCGGTGGACTGTATAATCTAAGAGCGAGTTAAGGGGGTGATGATGAACCCTAAAGAAAACAATTATTGGATAATATTTAAACAAATATTATGCTTTACAAAAATTTAATAAATATAATTATTTATTCTCAATTTTAATTATGCATACTTTAAATTATGTTTTTATAGAATGATTTATAATCATGGGCACACAGATTTCACTCGAGCCGACAGAACCGGCGGCAAAAGCACTAGCATCCAAAGATAATAAAATTACTGCACACAACATTGGATAAAAAGGAGCATGGGCATTGGGCAGCTCCTCCAAATCCTTGCATTTAAACAGCTGCACTGCATTTACTTACTGTGTTTCTTCCTTTCAAATGATTTCATTATTTTTAAAATTGTAAAATGTCTTATTTAATTTTAAATTAATTATAATATGTTCAATTAATATATTTTTAATAATAATTTTAATAATAATATTAATAGGTCTAGTTTTTAAATTTAATTACTTTCCTTTTATTTGAATTTTCAATTCGTCTTCTCTCTCCTATCATTGTTTTTCAAAGCGACCCCTACCGCTGTCCTTAGTATATTCTGTTAATAACTTTATCCTCCGAGGGGAAACGGAAACAATGCTGCTCTTCTCTCGTACTGATCGAACGGCTGATGAGGGCTGAAAATTCCCCGCCCCATAAAATAGGTAAATAATTTGTCAAGCAACAATTGGTTGAAACCGACACGCGTCCCTGCAAAGATGACGACGTCGACTCTTTCATCCGTTAAATTATGTAATAAAGTATGAATTTTCCAAAATATCCGTTGCTTTGCCCATGCAGTCGGCGGTCCTGCTTGAAAAATGGTGGGTTTTAAAAATCTAGAATTCTAGATGCCTTTGAAGGAAGAATCCTCTACCATCTTCTCAGGTTGATGCGTAAATATTCGTGAAAAAAAGTGCAAATTAATTATGATTAGTCTCTTTATCATAGATTAAAAAGAAAATAAACTGATATATGCAAAATGAAATTATAAAATAAAGAAAATAATATAATATTAAGTAGGATAATTACTTAATTGCTAAACAAATCCACGTACTGAAAGTATTATCTTTCATGTTTTCAATATAATTAATTAATTATTTATTTATTTATTATAAACTATCCATTAATCAAAATTCATTGATTTAATTATTATTATTTTTAATAATTAGGATTAGGCGCTAACAAAAGAAAACCGCAGCGTGTATTGGGATCCCTCGTCCCTGGTTTATCCATATGTGCAGGGTTGCCACTTCCCAAACAATAATCTTCAAATTGTTTTTTCCTTTTGTGTATTTTACAAAAGTCACATTCTATCAGTACAAAGTTCAAACACGCAATTATCTTGCTCAGTTTCCCTTTTTGCTATAAATTTGCTTCCGTCTTCTTCTTCTTCTTCTTACAGAGCAACAAGCCAATACCGAGTTCGCTTCCTTTCGGGATCACCTACTCTACTAGTACAGAAAGCTTATCAGCTCTTTCTATTTGCTTCTACTTCGATC
>Manes.09G176900
TATTATCCACAATATCTCATTTAACTAATATTTAATACTTTTTATTCTTTAATTTCTATTTATTAAAATATTTTAATACTTATAATTTTTAAAACTTTCAAAAAATATTTATAATTTCAATTATTTTTAAGTGATACCAAGTAAATTTTAAGTAGATTATAAACTTTTATAAAATATATTTTAAAAAGAAATTATACTTTTAAAAAAAATTTGACCATTTATTAATTTTAATTAATATCTATAATAAATAAAAAAATTTAAAAATAAAAAGACTAATCCATTAATTAAATTAAAATTTAAAAATAAAAATATAGTTCACACATTATAAAAAATTTAAATATTTACAAAAATATTTTAAATATTTAAAATATTTATTCTATATTTGATCAGTTAACCAACGAAGTTATAGATAAAAAAAGTCTTGAATTTGAAAAAATTGAAAATTTAAATATTTAATTTTAAAAATATGAACAATAATATATTAATTATATTAAAATTTAAAAATTAAAATTAATTTTCCCATATTTTTATCTTAAAACAGTTATAAGCAGTGGCTATTAACCTGAGTTATTCTTCATTATTTTTTTAGTTATTTATTAATGACAATACAATAGCTGTTTAAATTTTGTGAATAATAATAATAACAATAATAAATTATTACGAGGTTTTTAAATTTTAGTAAAATTAATTATTTGATTCTTATAATTAATTATTGGGTTCTTACAATTTTTAATTCGAATTAAAATATTTTTTATTATTTTAAAATACAAATCATTTAGTTCTTTTTATTAAAATTTTTTAATAAATTTCATTAATCTTATATAAAAAGTCATAATTGCCCTTTCTACTTATTTGTAATTACCATTATTATCATCCCACACCATCAGATCTTCACCTCTAGCAATTTCTATCTTCAACGCAGTTGGGTTGCAACACAATTTCCAAATCTCTCAATTTTGTTTCCTTTCTAATTCTCGAAGTCAATCTAAATTACCCTCTTGGCAGTTGGTATCATCAATCAAATACCATTTTCTTCAAATGACGGATAATGAATGTATGAGAAGATTGGGCATTAGGCAGAAGTCATGGCAGGTACGGCGTTGAGAAGAAGGTTGAGACGCATCGACAAGATGGAGCAAGTATACTAGAACAACTCGAGAATATGGCAGAAAGGGAATCAATGAAACGCCAACTAAATCTGATGGAAATTTTTTTTTACAAGACTCCTTAATGTCGCAAATCCATTGCAACCTGTCCATCAGACTCAAAGCTCTTCGGTATCACAACTTGTCAATCGATCTTCATCGCACCATTCATCTTCATCATAGCCAACGCCCAAAGATGGTATTGCAACATATCAATGCTCTTCAGTATTCCAATTGTCAATAGCTCTTCATCGCACCATTCATCCGTCGATCAGACTCGAGGCTTTTCACTATCGCAACCATCATACGGAAGCTTGGTTTCCTTGAAAATATTGACTTCTCAAGATCTCCATGGACAAACAAGATTTTATCTGAGTTTTAATACAATTGAGTAATGAATCTGATGAATTTGCATTTGGATTTAATTTATTTTCTCCAATAATTTACATTTAATAGACTATGAATGGAATGAACTTGGGTTAATACTGAAATGAATAATAGAAGAATTTAACAGTCATATTTAAAAAAATTTTAAAAATATTTTAATTCGTGCCAAAAATTATAAGGATGAATTAGTTAATCTCATTAAAATATAGAGATATAAAAATAATTTTTTCTATTAATAATACGTGGAAAGACAAAAAAAATTTAGGCCCTAAAAGGTGGGGATTTCTAATTATTCCTTTTCTGAACAAACTATGATGGAAACTTTGCCTACCATAATCCATACTTGAAATCTTTGTTTATATGAGCTGCTTTGGAATCTTTTAATTTCCCATTTTTTTTTTCTTGTTTCTAATAATTGTTAAAAAGAGGTCTTTAAAGGTATGTTTTCTATTCTAATATTAGAAATATTAAATTTACTTTTTATAGAGAAGAACGAATTTTATATATATATATTTTTAAAAAGCTGAATAGATTAGGAGACAAAAAAAAAAAAAATGAAAGAGAAAATATCATCAGTTTATTCACTAAAAAAAAAGATTTACACGTACAAAAAATTAATATCAATTGAAAAATCGATGCCTAAGTAATAATTTGATACTTGGCAAGTGGAAGGCTGGAAAAAAAATTATAATGCAAGTTAATTTTTTTTATCGATATTAAATATATTATATTTATCTAAAATTTATAAGACTATACAAAATAGTTACAAACAGATAAAAATAAAAAATATAAAGAAAATTAAACTAAAATTACACCAATCAAAATTAGACTCAAATACAAATCAAATCAAACTGATGCATCGATATAGAATTATAGGGACCGAACACCAGTGTTGAACACTAGAGTTAATGCACAAAAAAATATAGTAATCGAGACCATTTCAACTAAAGTATCATGCACCGTCTCAGATATCGAACAATAAAATTTAACACCAGATTAAAAACAGAAAAACAACAAAATCAAAAGAAGCTAATACTCTCAATGTGCATAAATCAATTATTCAAATCAATATTTATTATTTATTAAATAAAATAATCTAAATAAATTATTATAAAATAATTCTAAAACCCACTCCAACCTAAAGGATAGAAAAGAGGCCATTTTATCGGAGTCAAAGATTTGGTTAAATAAGCTTCCCACTTTATAGATTGTGGTAATCAAATTTGTGTTGGCTTAATAATGATGCTACTTGCAACTCCATTATTATTATACTTTTTTTAATTACCTAATAATTTCCCACTTATTTTCAAGATAATTTAATTCCTCACTTTATTTCATAAAATTATAATTAGTGTTATTGGAGATTTCAATTTAAAGGCTGATTTAGGATTGACACGGTGCTTAAAGTGAGTTTGGGTACATTTGCAAGGTAATTAAAAGTATAAGATTTATTTGGTAATTAAATTAATATGAGGGTAGAATTCAAAAACTTTTGAAAGTAAAGCATTTTTTTTTTCTATGGTAATTTTTTTTTTTGGAACATGAAGAGAACCGCACTAGTTAAGGTTTGTAGGGACAAATAAAGGCAAACAATAATACAATGCTTGGAAACAAACCCAACTTTCCTATTGAATCAAACCATTAAATTTAACCACAATCAACCCACTCCTATTCTAAGAAACTCCAAAACACCAATTGCATATATCACGGTCGACCCTGTAAAAACATATTACGTTTTTTACGTCACCATTAAAATTAGTAAAAATCACCGTTAAAATTAAAAAAAATAGATCAAATTGATCGACGAAACGGTATTTAATATGAGATATCATCATTTAACAATAAATAACTCTCTTTAGAAAAAAAAAAACCTTAAAAAATCTAAGATTTTCTAATTCTTTATAAAATTTTTTTATTTTAATCTAAATCTAAACTAAATCACATAAAAAAAAAGCAAAAGAACTAAATGAATTATTAATAGAGAAAAATTAAAAAATCTAAAAAAAGTAAACTTTTCTCTACCTAAAAAATATAGAAAAGGCTCGACTTTCTTGAAAAGAAAACAAATTAGTGAGAGAAAATTCTCCTTAAATTTTAGGTCTATCATTTTTAGTATGACAACTCAATAAAAGAAAAAAAAGACTGGAACATATATTAATGCAAGTCAAAGACTTGAATAGTTTGAAAATTTAAGGAAGGGGGTGGGGGGTAGCCTTGAACAAGTAAATAAGAAGATGTGTGCTTAAGTTAAATAAATGAGAGATAAAGGGCAAAGGTGAAGAGTGGGAAGGAACAGGAAACAGGTAGAGGTACAGAAGGAAAAGGAAAGGACAGGCCCATGGCCATGGCAACAGGAAAAAGAGACCCACCAAAATTCACAAAGTAAAAGAAAAACTGGCAAGAATGTTAAAACACAACATCTCTATAAATGCGGGCTATTATACCCATTATGTGATTCAACTGTTGTCTATCGTGTAATAACGTGCCATTTCATTCACTTTCTCTCGCTCTCTCTCTCTCTCTGTAAGCTTTTCAGCATTTGTTACCTCTTCATGCTTTCTCTCTCTATCTCTATCTCTATCTCTATCTCTGCCACTTTATCTGAGCCTCTTCTTGGAAAAGAAAGCTGGGTCTGGTCTTTGTCCGAGTTCTTGTCCAGGTTTACTTCATAAGATTAGGACTACTACTTCTCTCTTTCTCTCTCCTTCTGTAACTAGGATTTCTCGAACTTGGAGTTCTCTCTGTAATGGGTTCTTCAAAATCGAACCCCACCTGGGTTTTATTCTGCATCTACTGGAGTCTCTCTTGAACTTCGAGCTTTTTTTTTTAATGGGGTTTTCTTCTTGCTAGTTAGTACTGAAACTTCCTCAATTCTCTCTTTCTCCCTCTCTTTGGTTCTCTGGTTATACTGTTTAGAGTTTAGATCGTGTGATCTCATTCCTAATTCTAGCTGTATCTTTATAGCTTTATAACTCGCAGTAGTCGTAGAAGAAGAAGAAGAAGAAGAAGATAACAAATCCATTCTTAACTGTATCTTTCTTTGCCTACTTTCTCTTTCTCCCTATTGGGATTCTCGGGTTTGGACTGAAATAGTTATTGTTGACTACTTTTTAATCTCTCGAGCTTGGAGAGATTTTGTCCGAGTCTTTTGATGTATTATATATATATACATGTCTGAAGATATTGGAGACCTTAGACTCTTAAGTGGCTCGCTAGCTCATCATCACCAGGTTTAAGATCTCTTGAAAAAGCACATAAGCTCATTCCAAGCTTCAAGATTAATTCGTTTAGAACTGTCTTCTGCATGTATAAACATCC
>Manes.13G105000
CATGTTATGCTTAACTTTTTCTATACACAATCCAATGCATTCACCTCACCCTTTTCAAGTGAATATCAAATCAAAACATATCTTTTATATTTAAAAAATTTCAATAATATGAACTTTTTTTATTAAGAAATCCATATATATATATAGAAAACGTGTAAAGATTGATTTAAATATTGGAAAAAAACTGCAACTAGAATAATTATTTTTCTTTAGTTTGAAATAATTAGACGTTGAATCCATTCATCCACACCTGAAATCAACTTGTACAAAATGGAAAAAGATTGGAACGGTCCAACGAAGAGAATTTATCTTTTTCCTGCTAAAAAGCAAATTCCACTGTTGCACAAAGTCACAAACGACGTCATATCATGGTCCCTTATTGCAACCAACTGCCCCATTCCTAATCCTTGTGTAGCTCTCCCACTGTGGCGTCGGTCAGTAATGTATGAAAATTCTTGCCGTATGGTTTAAAAATCATATACTTTTAAATTTATTGTAGTATTTTATATTATTTTTTCACTAATTAAATTTTAATTTTTAAAATTATTTTAATTATATTCTATTTTATACCATTAAAAATTAATAAAATTACTACATTACTCAATACGTTATCGTTATATTATTGTATTATGTCCATAAATTTTAAAATATAATTAATAAATGATTTAAAAGATTATGGTAAAATTATTAATTTTTTTAAAAAAATTAATTTAATTGAAAAAATAATATAAAGTAAAATTATAATAAAATTAAAAATATATGATATTCTTTTGATAATTATTTATTTTATTAATAAAATTTTAATATTCTTTTTAGGAGATAAAAGAGTGGAGATTTGAATTTATGACTCTAAATGAATTACATATACCTTTAGTCACTTAACAAAAAATTAAGTTAGAAAATCAAATTCTAAATTAATCTATATATTATTATTTTTTTTCACTCTCTAAATATTAATATAATTTAAAAAAGTGAAGTTAAAAGGAAATTTTTTAAAAATATATATTTTAATTATTTTTATTTTAATTAAATCATGTTAAATATTATTTTAAATTATTTTTTAATATTTTATAACTAATATATTTAATAATATTATTTTTTTAACTATGAGTTTAAAAATAATACTAAATAGTAACGGTAGACTGCAGGAGTGCATTTAATCCAATGTTAAAAAAATATAATTTAATTGATAAAAATAAAAGTGTAAAGTGAAATTATAATAAAAATAAAGTGTAAGATTTTTTTACTATTAATGCTAATCTTCATTGATTTAATATTAATATGATAATTCTTTTAATTTTTAACCATATAAATAATGATCGGATATATTTAGAATAATTTTAAAAGGTTAAGATTGAATTGATAAAAAATAATAGTAAAACAAACTTAAAAGAATATACTGTTTTGACAATTGTCTTTTTAAAATATAATTACATAGTGTAATTATTTTTTTAATATTTAAAATATAAAAAATTAGGTGAGATTGTATAAAATATAATTACATGAAATTTTTTTAATATTTTTTTTAAATGGATTTTTTAAAATAACTTTTTAATATCATTCTGAACGAGATTGATTTTTTTTTTTTTTGGCATATTANNNNNNNNNNNNNNNNNNNNNNNNNNNNNNNNNNNNNNNNNNNNNNNNNNNNNNNNNNNNNNNNNNNNNNNNTGGATTTATTCGATTGGAGAAAGCTTTTTGTGGCTCGGGTGACGGTGACTTGTGACTTGATTCGATGATAAAAATCCTTACTCTCTTTTTTTAGTATCTAGTTTTTCTATCACCAAACTTCAGATTCAGCGGGCATGGATCAATTGTGGTAAGTTTTGTCTTCTTATCATCCTAGATGTTTGTTTGTGTATCTTGATTACTGGTTGGATCTTCTACTCATGTGGATTCATGGCTTCTACTGCTAGTGTAGGAGCAACATCATCTTACCTTTTCTAGACAATGACGATTAGAGGTTCTTGGAGTTCTTCAGGATGGATGATAACGTCAATTTTTTTTTTCTTTAGGTCTAAATATTCAGATCATACAATTTTCAGGTTTCTAGGGTTTAGATGTTTTTAAAATTTTCAATTATTGAGCTTTAGAGATCCTATTTTTCTTGATGTTTTAAATTGATGTAATTTCGGTGTTGACCTCGATTTTTATTAATGATATTATTCTTTTATTTAAAAAAAATCTTTCATTTATTGTAAAATATTTACTTTTATAATAATAAAAAAATATTATTTCTTATTGTTGTATTGTCTATTATTATTTTTTTATATAAAAAATATAATTACATAATTTTAAAATTGTTATGCATATTATTTTAAGTTAAGTCCTAAATACATGTAAATGTATAACTCTTATATAATTTTAGATTACAGTAAATCTAGAAAAAAGATAAATTAAAATAATATGTGTACATTTTTTTATAGAATTTATTATATGAATATGAAAAAAATGGAAAGATATTTTTCTTTTTAGTAAATTAAATATTTATTTGATGATTAATTATGGAAAGTGGAAGGTTGAATGAATCATTTTAAATTATTTTTGTATATTAAATCATCGTTTGAATGGTGGAAAAACTCCACTGGAATTTACTACAGTCATGTTCCTGGTTTTCATGCTTTTGTTTGTGTCAGCATGGGGTTGGTTTTCTGCCCGCCCATAGTCTCATCTCTTTGGCAGTATTTTGCATGGTTCACGATGCTTAAACCTCGTATAGATTCCAAGGAAGGATGAATGACGTGGCACTTCCTTTGGCCGCCGCAATTCAGTCTGCGACAGAACGATAAGCAGCTGACGTTGACGCCGTGATGTGAAAGCTCTTGGGATTTTTTTAGATTAAATTATTGTTTAATCCTTAAAATTTTCATTATTAATATTCAATTTTTTTAAAATCATTTTTATTTGATTAATCATTAAGTTTTTTTATTATACATGCCACATTTAAAATTCTAACAAGTATAGATTATAAAGAACGAAAATTGATTTTAGCTACATATTTAAAATTTTTATTAGTAATATAAAAATATTAAAATTATCTTTGAATTATATAATAAAATTAAAAATATTAAATTTTATTTTTAAATTATAATTAAAAAATTAAATAAAATTAAGTAAATTAAATAAAATATAACTCATATTTTAAAATATTAATAAATTAAAAAAAATAAATTTAAGCAAGAAGCATTCAATAAATCTAATAATTCATTGAAGAAGTTAATTAATCATATTGATGTTATTGGAATGTGATTCTTTGAAAAAAAAAACCTTAGCCATCATGTGCTGACATAAAATTGTTTTATTTTATTATATCTATTGTTAATAATTAAAAAACTATCATATAATGTCGTGATTTCAAAATACTTGATTGTAATAATGAAGAATTAAAAGCTAAATTAAAAATTTCTCTTGTTAAATTCAATAGGAAATATATTAGAAATGGACGATATCGATTTACTCGTATTTATTAATAATTATTTATTAATAAATTTAATCCATTATTATTTAGCTACGAAAAATTTACCAACTAATATTTCAATTTATTTGTAAATTGAGGAAAATATTAAATTTTTTTTTTATTTTTTAAATTTGCTATCAAAAATTTTAAATGAAATAATTATTTTATTAATAAAATAAAACTTTATACACTAAATTATTTTTCATTAAAATTGTAAAAACTAAATTATAAATTTTATTAAATTTCATAACCTATGTTAAAGTATAAAATTATACAAAATAAATAAAATAAAAAATAATTAACCAGCAAAAGATTTGCTGGATTATACGAAACATTGTCTAAATTGCAAGAAAAAAAAATATGGAAAAAAGGATCAAGCCAGTAACTATCTGCAATGGGGGCGGGGACCACCAGATTTCGTTCTGTTCTTGATCTTGACCACTACGTTTCCCTGTTTTCAAATGACAGTTTTCGGAATTTTCCTTTTCTTCCCTGGGTGCTCGACCACCATCTGGGATAAATTCTAACCATGGTTATCTGATTTAACTATGGTTAACCTCTCCACTTGATTTGAACCCTTTATAAGCGGCTCACTGGCTTCTCCATTTTCGCATCACTTCTCGCTTAACCATTTTGCTTTCAGCATACTCTCTTCCGTTTCATGATCGAATCCTCCATTTTCTCTCACTTTTTCTTCTAGCTTCTCCTCATATCCCTTCGAGCTCGCTCGTTGTTTTCACTCTGCTGGTTCGTTTTTTTTTCTCTCTCTCTTCTCGCTTCTTGTACCAGCGTTTTTATTTTCAACATAGAAGAGAAATCGTTAGATGATCTGACGTCTCACTGTCATGCCACAAATGGCTTAAAACATCTGCTATGTTCGTCATTTCTTGAAGTAACAAATGAACAATTGTAGGTATCATGTCTTTTTTCTTAATTTCCGTTTTTTTTTGTTGAAATTTGAACAGTGGAGAGAG
>Manes.01G146900
TATTAAAATGTCCTTTGTCAACAAAATAGTCCCTATCTTTTTTTACATCTATTAAAATGTTCTTATCGTTTCTTTTTGTCAACAAAATTGTCCCTATCTTTTCTTTTCTCTCCTCCTCCTCCTCCTCCTCCGAAAAAGAAAAAAAAAAAGAAAAAGAAGAAGAAGAAGAAGAGAAAGAAGAAAAAAAGAAAAAAAAAGAAGAAAAAGAAGAAGAAGAAGAAGAAGGAGAAGAAGGAGAAGAAGGAGAAGAAGGAGAAGAGAAAGAAGAAAAAGAAGAAAAAAAAGAAGAAAAAGAAGAAGAAGAAGAAGAAGAAGAAGAAGAAGAAGAAGAAGAAGAAGGAGAAGAAGGAGAAGGAGGAGAAGGAGAAGAAGGAGAAGAAGGAGAAGAAGGAGAAGAAGAAGAAGGAGAAAGAAGAAAAAGAAGAAGAAGAAGAAGGAGGAGGAGAAAAAGGAGAAGAAGAAGCAGAAGCAGAAGGAAAAGCAGAAGCAGAAGGAAAAGCAGAAGAAGGAGGAATAATTGATTAAGAAGAAAAGGAAGGAGGAGGAGGAGGAAGAGGATGAGGAAAATAATGGGGGTAATTTAGTCTTTTATTATATTTTTAACGGTAAAAATAGACGGAATGACTATTTTGTTGACGGAGAAAAAAGATAATGACGTTTTTTTAAAAATATAGGGACTGACTTGTTAATAATGACAATATTCAGGGATTAAATTGTAAATCTCCCTAATATTATTGATAAGAAGCCATTGTTGACTTGTGATAATTTCATCCAGTTATCACATTGGTACAACAGAACAGCAAAAACAAGCATAGTGAAGTGTGACCTTAAAGGCAGAAGCAAATTACCTTATTCAATTCATCCAACCACAACTACTCACTACACTTTAAAGTCATAACTCAGATGTGAACACAAGAAATACACCACATGACCAACCCTTTTCAGCAACAAAGCTCTCCACTATTTCCTAGTTTAGTTTTGAAGTGGCCAATTAGACTTCCCACTTAGGATGAAACTTTAGCTTTCCATAACAACATACACCAAACCCAAAATCAATTCCTTCAATCTCATTTGAAGCTAAGCAAGTCAATTTGAAAGCAGAGTGAAACATTAGTTCAAAAATGACCCATACCCCAAAAGGAACAAAAACAATTAATGCATCAATTACGGCACTAGCAATTAAATATTTAATTGCACTCAAACGGCAAAGTTTTACATCACTTTTTTTAAAAAATTTACTAACTCAAAAAATAATATTGATAAATAGATGAATTTGATTTTAAAATTAATAAATTAAATACTTACCTAATTTATAAGTTAAAACAAACACAGGTAAGAAACTTGCTTGTCATAGTATGCCTTTTATTTAATATAACATCCTTTTCAATCTGCTTATGTTAAGGCATCTTATAGAATTGGCCTTTATATATAAACCTTTGCCATTGAGTTATTGACTACCTATATGAAAAGGTAGTTAATCTATCTTTATCCGGAAAGCGATTGCCTTAGTTTAGTGAATTTAGCAACTGTTTATATACAAAATATAAATGACTTATTTAATTCAGAATACTCTATAAAAAGAATTATATTTCTAAAGAACTTATTAAAATATTAACGTGTTTGATATATTAATTTTTTTAAAAAAAATTTTATTTTCGAATAAAAAAAATAATAGTGATCGTATTTAATGGTGAACATTTAGTCAATTCGATTTAAAATCAAATCGAACCGAATAAATCAAAAATCAAAATTTTAGTATTTATAAAAATTAAATTCATTTTACTCATAAACTGAATCGAATTGAATCGGTCTGATTTAGTTTAATTCAATTCAATTTAATCAGTTTAAATTTTTAATAATTTTTTTTTATTTTTTACATTTTATTTTTAATATTTTAAAATTTAATTAAAATATTTTAATTTTGATATTATCTAATTTCTTTATATTATTAAAAATAATATGTTATTATAATTAATTAGTTTAAATCAGCATTTTCAATTTAAACCGAATGTTATGTTGTGGCAATATCTATATTATAATATAAAACATAATGAAATAATTATAGTGTATTTAATAATAGAAGGGTAGACTGGCCCAAATTACTTCCGTTAAAAATAAATAATATATTTACTTTTGCAAAATAACTAATTAATAATTTTTTTTTCATAATTCCTTAATTTACTTTCTATTAAAGAAGGCTTAAATATTAAATTAAATTATAAAACAAATTTTTAAAAAATAAAATTCCGTGAACTCATCAATTTAATTTTGTGATAAGTATATCTAAATAAATTTGAGAGGTCTCACAGTTTATACTTCTCTGTCTTTAATTTTTATTTTAAAAAAAATAAAATAAAATTACATTGAATTCAATATTATGTTACACTTTTGCTATGAATTTAATTAATATATTCATGTCGTATTTAGACTTTATTATATTACGAAACGTAATTTTAAACCTCATTTATCATTATTTATGAAACTCTGAGCTGATGTAAGTTTATCATTATTATTTTTAATTTGAATTAGATAGCGGATATTAAAATTGAATTTTTGAATTTAAAAAAAGAAAGATAATAATAAACTGATAATTAAAAACTCTTGCAAGCATTTCGTTGATTAAAATTTATAAAAAAATTTTAAAAAAGATAAATTCTAACTTCAACGAGTATTCACCAATAGTCTAACTTACAAATGAAGTAAAAGGCTATTGCTGTAACTTTTAAAGAAAGTTGCTTCTCGATTTGCAATGATTTCTCAATTTATTAATAATTTTTCATGTTGCTTTTCTTTTAACTTCTCTTGAACAACTTCTGTTGAACAAATTTTTTTAAAGGGTGTTTATTGTGATGGTAATGTATTGATTTCTGATTTTAGAAATCGATCATCACTTCTTTATAATTTAAAAGTATGTATAATTAAAATAAAAAGCTTTTCTTATTAACTAATAAATAGAATTTGGAACTATATAATATTTAATAATCAACCCTTTTCAATTTTTTTTTGCTCAGAAGAAAATCCGGTGAATTTTTTAAATTATCAATAATAAAAAACGTCAATTACTAATCTTAGTTTATAATTATGTATTGGGTGTTTTGGACTTTCAACTTGTGCGATGTAAAATATGTAATATAAACTAATCAAGAAAAAATTACTATTAAATTTCTACATTTTCAGTACAATTATTTTTTATTACAAGTTCAAATTTCACAATTAACAAAGATTTCAAATATCATTATTAAATTCATTAAGCGGGAGGAAGAGATTTATTAATAAAAAATTAAGCATAATTCTGAAATTAAATATCTTTTCCACATTAATCCTTATTTAATAATTTTGGTATTTCTTTATCATGAATTATTAATTACTTGACCGCTGTCATTTCTTTGAAATAATTTCCTATATGAAATTTTTTTCCTACAATTTGTAAAAAAAAAAAAATAACTATATGAACAAAAATATAAAAAATTAAACATATATGAATTTTAATTGCATTAAATAAATATAATTATAATATGTAAACTTTATTTTTGCTGGCCAGAAAAAAAAAATTAAATAATTAAAAAATGATGAACCACAATAATTTCATGTGCAATAAATTATTTTCTCATAAGAAGGAGACATCAAATCGCATCACATGTAGGTATTTCTGCACATTTTTCATTCCCAATAGAGATCCTCTTTGGTCGGTCAAGCGAAGAACGACGGCGTTTTAGTTTTGGAACAATAGGGATCCGCTGCAGCTGAGAGCCGGGATTGGTTTGATGATTACAAGTTTTCAACGCAAGACAAGACGTACTATAGTGGCATTGCATGGCAGACAACTGTAACAACTGAATAACGGATTGGTGACACGTAACCCATTAAACCATATTTTTAGTTACACTAGAAACACAGGAAACCTCTTACCCAAGTGGAGTGTGGGACCCCCTCCTCCGCCTCTCTATGGGCCGGTCTCTTTTCTGATGGTTCTCTGCTTGTAAGGTTTCGTTTCTTTTCTTTTTTTCTCCTCTTCTCCTATTTCTCTATAAATAGAGGACTTCTCTATCCGATGATTGAGATTCTTCACCACCACTCGCTCTCTCATCCTCCCCTGCAAATTCCATCCACTCCCTAATAAACTGGATTGATAGATACAGATGGATTATGGATTGTGATCTTGTGGAAATTAAGATTTGTGGGTCTTAATCGCCTTCCTCTTAATTTGTTGCTGTTGCTGTTTCTGTTCTCCTTTCACTCTATAATTAACAAGAACCAGCAGACTTCTTTAACTTGTTGAAGTTAGTAATAAA
>Manes.08G079000
GGATGCCTGTACTTCACTGTGATCTTGTTAACTGCTCTACAATCAACACACATTCACCAAGTGCCATCCTTCTTTGGAATAAGCAGCACAGGAATAGCACATGGACTTAAACTCTTTCTGACTAATCCCTTCTCCATAAACTCGTTAACTTGCCTTTGCATCTCCTTTTTTTCCATTAGATTGCTTCGGTAAGTTGGTCTATTTGGGATAGTAGAACCAAGTATAAAATCTATCTGATGCTCAATCCCTCTCAACGGTGGCAATCCACTAAGTAGCTCATCTGGAAAGAGATCAGTGAATTCCTGCATCATAGACATAAAACTAGAAGGTAAAGAAGAAAGATTAATATCAGTGTCAGCAAATAAAATCTCCTTATACCTTATAAGCAACACGGACTGCCCTGAAGAAATAGCACTCTTAACCTTTCTCGCTCTCACATAAAATGTCTGTTTTGCCCTCCCCTCTTGCATATTTTCTCTCACCAATGGGCCATTTATTGGTCTTGATTCTTTTCTAGCCTCTTTACCCTCAGACTCACTCTTTTCTCTCATTTTTTCCACAGAACTCAAGCTCTCACTACTCTTTGTAGCCAAGGCGAAAGCCTCCCTCTCCCTCTCCACCATCTTTATTTTATCAGCATATACCTCTTGAGGTGATAAAGGAGCGAGTATAACCTTATTTCCTTCATGAGTGAAGGAGTATTTGTCATTGAACCCATCATATTGCACCATTCTATCATATTGCCACGGCCTACCCAACAACATATGGCTTACCTGCATAGGTGCCACATCACACAAGATCTCATCCTTATACCTACCAATAGAAAATGGTACAACCACCTGGTATGTAACCCTAACCTCACCACAATCGTTCAACCATTGCAATCTATATGGCTTAGGGTGTTTAATGAAGCCAAGTCCAATTTCTCCACCATATACACACTAGCCACATTTATGCAACTACCCCCATCAATAATGAGAGTACACACTTTCCCATTAACTAAACGCCTAGTGTGAAATATATTTTCCCATTGTTCTAGGCTTTCTTCCTTAACCTGCATATTCAAAGCACGCCTAGCAACAAGCATCTCAACATATTCAGCAACAAGCATCTCAATACATTATCAACAAACACATTCGAATCATCATAGTCATTATTAGCATCAATCAATTCAGTCATATCAACATATATCTCATCATCACTATGATCAAAATCAGACACTATACCTCCATCAGTAGTTGCTATCATAACTCTTTTATTGGGACATTGAGATGCAATATGTTCTTTCCATAAGCATTTAAAACATTTTATATCTCTACTAGGGTTAGAAGAGTTAGAATTACCTGACTGTTGCTTGTTATTCCCTTGAGAAGGTCCTTTATTAGTGGAGACTAAATCCTTGCCCCCTTGGATTGGACTTTTGTAATCTTTCTTTTATCCACTTCTATAGCCTTGAAATCCACTACCACTATTTGAGGACTTGTTGTATGTGCTTTTAAGGTTATTTTTGCCTTTGTGACGCCTTTCTATTTTCATTGCTTTATCAAGCATATCCTCCATGGTATTATATTGGTACATGTCAAGTTCTTTAGCAATGTAGTGGTTAAGACTACCTTGAAACCTGGACATCAACATTTGCTCATCCTCTTCAATATGAGCCCGAGCTATCATCATCTCCATCTCCTTGTGATATTCTTTCACACTCTTCCCTCCTTGCACCAGTCTTGCCAACCTATTATACAAATTCCTATAATAGTGCAAAGAAATGAATCTCTGGCGCATCAACTCTTTTAAGTATTCCCATGGTGGAACTGCCCTTAAACCCTTATTCCTCCTAATGGATTTCAATTGATCCCACCAAAAAGAGGCATAACCCATGAACTCAACGGTGATGATATGAGACTTCTTCTCCTCAGTATAGTTATGACACTCAAATACTTGCTCAATCTGTAACGACCCGAAAATTCGGACCGCTACCGGCGCTAGAACCCAGGTCGGCTTAAGGCCGCCGGGACCCGTAGCAAGCCTGACATGTAACCTGTAAACCTGTTTAATCCCATACATGATCAACAACATACATAAAAATTAAAACTTTTCTGTCATACATTCTATCATACACCAAACTCAACCTGTGCATGCACTAAACATAATCATAATCATAAACTTGAACCCTCTGTGGGATCTCATCAATGCCCCCAATGGGCGATACATCATAAGTTGAGTTGGTTTACATCTACATCATAAACATCTAAGATCATGTATTAAAAGGGATAACAATATTCATAGGGTCAAGCACAACTTCTAATCCTCAATATCATTATACATAACATGACTATTCAATTTTTACATCATCTTACAAATTTATCATGTCCACTTTCTAGCTATTACAAACACATGACTTTACTCTTCTTGACTTCTCTGTCTAGCCCGTACCTGCAATCCCGGGGGATTAGGGAAAAGGGGTGAGCTACTAGAGCCCAGTGAGCAGAATAATAGAAAACCACATTTAAAATCCCATGCCATCATGTAATGCAACACATCACAACAAATCACATCTCGGATGGTATTGTCATCAATAGTCCTCTACATTCCAAAGTGTCGGGACGTAGAATGGGTACAACCGGTCTTTCTCTTAACATAACATATCATAACATACCAATGTGCCAGGGACGTAGCATGGGTACAACCTGGACTTTCTCTTACATAGTGCCAGGGACATAGAATGGGTACAACCTGGACTTCCATACTATATCATGTCGTAACATCATCATATCATATAAGGACTAAAGGGTCATCCAATAACCAATCCACATCAACATCATAAATGCAATGCAACATATTCGTGGATTCTAATGCAAACAACCTATTTCATCACATGGCATTCATGATGCATGAACATGCTCAAAACTTTTATAATTTATTTGCTTTAAATCGTAAAGGTTTATTCTACTCACCTCTTGGCTAGCTCTGACAATGACTGAAGCAGCTGACTCACTGCTGGGGTCCTCGGTTCCTCGGGTCCGAACCTACACAGGTGGACTCAAATGAGGGACCAAACAACTAGAACATAACTCTAAAAAAAACCATCCCCCAAAAACCCCCTAAAACACCTTAAACAATCATGCAAAAACATGCAAAGGAAGGCTGAAAAGGGCAGGTTCGGCGGCACCTTCGGCGGCCGAAAGTCCCAGACAGAGACGAAAATCTCTTTTCGGGGGCAACTTCGGCAGCCGAAAGGCCTGCCTCCCCAGCCATGTTCAGCGGCCGAAAGTCCTTCGGCTGCCGAACCTGGTTTCTGCCAAAGGACAGAAACTTGGTTCCCTTTGCACAAAAACTTCTCCTTCCCATTCCAACATGCATATAACTCATCCAAATCATGATTAAATTTTATTAAATATTAAAAAATATTTTAAAAATTTTTAAAAATAAATAAAAATTAAATAAAATTATAATAATTAATTTATATATTATTATAATTTAAAAAATAAATAATAATTTTAAAATAGTTAAAAAAATAAAAATTACGAGATTGAATATTTATAAAAAAAATCGAGTCAAATTATATAATTCAAAATGCACAACTTCCCAAATTCAGTTTATTTATTTTCATTTTTTTTTTGTCGAATCCCAAATTCAGTTTAATCAAACAAGAAGTTTCTCGTTAATTATGGGTCCACGAGATTATTCTTTACTCTTGTTAATTATGGGTCCACGAGATCAATTACAACCGTTTGATTTAACTTTTTCATTAAACTGATGCATAATCTGACGGTGATATTCTTCAGATCAACTCAGCGTCTAGAAAGTACCAGCCTCAGTGACTATGCGTGAGACAGGTAGGCTGAAAGAAGAAACAAACAAGCAACTGTAAGCGAAAATAGATGAGATTTTTTGGAGAAAGGATAAGCATGACGCCGCAAAGTGACAAGTGGATGGTGGATTTTCGCCTATCTCTCTCCACAACCGTCTATAAAACGAGCAATACATGTCTTCCTCACGCATGGTTGTGTCAATAATCGTAATCGGAAGATCAATCGCAGTTGTTACTGCCTGTAA
>Manes.11G007900
ATTTTCCGTTAGCTTTTTTTATCAAGACCACATTGGCCAGCCATGTGGGATACTAAACTTCCTTTATCAATCCTACACTTAAAAGCTCATCAACCTTTTCTTTGATCACCTGCTACCTTTTTGTTGGAAACTTTCTTTTCTTTTATTGGATTGGTTTGATGATCTTGTTAATAGATAACTTATGGATAATGGGACCCGATTCTACACCTGTTAAATCTTTTAGAGATCAAGTGAAAGTGGTTACCCGGTTCTTTAGTAACTCTACTAGACGAGTCTTTATTTCACTGGTTAATGCAGTGCCGAATCGTACCTTTTACTCCTTACCTATCTGGATCTCCTTTACCGAGTCTGTTAGTTCTGGCTTTACATGAGATTCTGGCTTCTCCAGCAAGTCTATGGGCATGGTTGCCTTCCTGAAGCATTTTACTGGGTGTCCCTAAGCTTCTTTGGCCAACCTCGGATTGCCTTGGACCACTACTATTCCCCATGGAGTTGGAAGCTTAAGACACATAACACCCATGTTAATGATGATACTGTTGTAGTATAGGACTAGACGACCAAGTATCACATTGTATACAAATGGGATATCTACCACTGCAAATTCTATATACAACTCTCGCCTATATTTTTCATCACTCAATATAAGGGGGAGGTTAATGGTATCAAGTACTGCCATATTCTTATCTCCTAATCCTACTTAAGGATAGAAAACTCTAACAAGGCTATTTTTGTACAAGCCTAACTTGTTAAAAATATTTAAGATGAGAAGGTTAATAGAACTACTTGTATCCCCCAAAACTCGTCTTACCTCGTACCTGTTCAAAAAGATCTTAATGACCAACGGGTCATTTTGAAAGAATCTAATTGCTTTGTCAGCAGGACCGAACCTTACCTCTTGTTTGGCCCATGGTTTTTGATCAAGTGAAAGGATGTCTTCTGCTATGCGCTTATTTTTTTCTTTGCTCTTATCAGGTCCCTCTATAATGACATTTATGATTCTGTCCATTTCAAGAGATTTAGAGGAGAGATTCATTTTTTAGAGAGAAAAGGAACAAAAGACCAATTTTAATCCAATTGAATAGGGAGAATTCAATGGATTTTCCGACAACAGAACCAAATGATATTGCAGAGATTCGATTGATGACGTGGCCAAAATGGATTATATTGTGATTGGCTAAACCTTCAAAGGAAAGAAGGTGAGGTGGTAATGGATGCCCACGACAGCCACTCTGACGCTCAAGTCAATATACTGAGGAATAGAGAGAAAGTAGTAAATGACTTAGAACTTGGGTAGTTGTTCAAGAAGAGCATACCTTTATCTCCGTGATTCCTCTATTTTTATATTGTAAGAAGGTGAAAATAAATATAGCATTTTTCAATAATCTGACAGTGATGTGGCCGGTTGCTTGATAAGGGACGTCACCAGCTAAAAAGTTGATAATCCCGCAATTATAGGCGTAATGGGGATATGTTGGGGTATGCTTGATAAACGGTAATTTCGCACCAAGACTCACCTTGTCGAAGGAAGAGCGAGTCTCTGAGGATGAATCGAGCATTAAAGTGTCTGAGTCTTCCTTTTCTCAGGCTAGATTGGATTTTCTACTTATCAAATCTTTGCCACGTGGCCTTACTTTTAGCTGACAACTCATAATTTACTTTGGGCGATTGTTATATAGTATCAATAATCCATAGTTGTTTCTATAAGAAACTGCTAGGTTTAATAACTATACCGTAGTTGCTGACTAAAGATTAGGCCCAATATAAAATTATAGACATTTAATATATATACTCAACTAATAAATATATACAAATTATAGTAAATCTCATATTTAAATTTAAATTAATAATATTATTTGTGAATGCCTTATAAGTTACAACTTCATTATAAGGGAAGTCAGCTTTTTATCAAGAGAATCTCACCTAATCGTGATAGTGCATGCAAGCAAAATAAGCTTTTGACATAACTTTACCTTCCGAGCCATTAACAATACATAAAAAAAAATGTATAGTAATTATTAGTAATATGAAATGCAATCAATTTGTTGGTTGTAGTTGGATATTATTGTTCGTGTATTTTAAGTATTTAAATATAATTTTATAAAGACAGTTATTTATTTTTAGTGTTAATTTAATTGAATCTCGAGTAAAGATAAAGTCCAGAAGACTATATTACTATGCAAATAAAATTATAATATGGTTCTAATTGTGAGATTCCTATTGCACTTAAGTAATGTCTTCAAATGTTCCTGGTCGATGTTCTTATCATAATTGGACAATGATTAGAGTTGTTGAGACTAGTACATATTATGTTTTTTCATTTTAAAGGAAATAACTGATCTTATAGGTTGAGATATATGAGATATCTAAAACTAATATGTAGGTATTTATTTTATAAATAAGTGCACTGAACCGACCCGCCTGATAAATCCATATGGAAAATAACTTGTGTCTATGGATTACTCAAGTAATGGTGGTTGTGAAAGTGATCCTTTAACTTGAAATCAATAATAAATAATTTTATATAGGGACTTTTATGTTTTGATTCAACTTACACGGTGCTTGGTTCATGAGTAACAAATGGGGATGAATTAGATATATTAGGAACTGTATGAAGGTATTTATGTGATTGAGATAGGATTTATCACTCTAGGTTAAATTAGGGAATGTCTCATTTGTTCTTTACTAGTATTGATCATGAAATCTCAAGTAAGGTGGAATAAAATTAGCAAATGAGATTTGAAATTTCATTCAATAGATCAATGACTATTAAATGAGAATTAATATGATTTAACATTGCTGACATATTTTATGCCTCAAATGTTAAATCGGAACATTTGTGATAAAGGAATATTAATTACACTGACAAGCGATGCATTAAATGGTTAAATCAAACCACTTTTGATATTTCAAATACTAAATAATATTCTTGATTTTCAAATTAATTAATTAGTTAATTATATTTATCGCTAATATATTTAGAATCTAATGGGTCACACATAAAGAATTGTATGAGAAAATAAAACGAGAAGTTCAATTAAGTAAAATGTGATTGCATATAAATTGACATTAGAATAAAATTATAATTTAAAAGAATTATGACTTTAATTTAATTAATTAAGTAGGGTTTTAATTAAAAATTTATATAACTTGTTTATTAAAATTTTAAATTATAATTATAAATAAATATTATTATACTGAAATTCTAAAATTTTAGAAAATAAGTCTATTAGAAATTTTTTTGAGAGTCTTCATAGTTAATGGCAGAGACAGAAAGTTAGTATTCAAAATCCCTATCTTCTGAATTATTATTATGTGTAAATATTATTAGAAATCTAACACTTTATTAGAAATCGAACACTTTAAATAGTTTGTAGTGTGTGATAACTCAACCAAATTGTTATTATGTACCGGTATTATTAAAAATCGGACACTTTAAATGGTTTGTAGCGTGTGATAACTCAGCCAAAGCCATCAAATTCTATTTTGCTGCAAGTCTCTTTCATTATTATTATTATTCCTTTCCTCCTTTAAGTGTAATATAAAAAATTATGTTTTACTATTACTAAGGATAGGTTCAATCCGATTGAAACTCAAGTATAATAGTATGAATTACACAGATATGGCAGTCATGGAGATACGAGAAACCATTGAAGAGGATTTGTTTTTCCCTAAAGGATTCATATTATCTGTCGATTACTTCTACAGAAAGTGCTCTCCTCTGTGTCTGTCGTGCGTTTGTAATGCCATGTTTCATGGACTGCAGTCCATTTATTCGATTAAATGTCAGTATGAGTAGGTATGCTGCTGCTGATCTGTGATGGAAGATACAAAATTTCCTGATTTTACTCCAAGTCGATGCATTTGCTCCAATGGGCACAGGACAGATTTTTCATTCTCCCATGCCCAAGTAGGCATTGGCTGCCATGGTCTATTGCCGCCACTGGAAAATTTTGTCCAAATTGTAAAATCAATGATTGTTTTTCATTTTTTTTTTTTTTTTGGCAAGTCATCGGGGAAGAATGTAATTTTCAACAAAATCACCGTTTACTCAAAAGTCTCAGGCAGCTGAGCACTTCTCTTGTTAAAAATAGGAGCATATTCAACATAAGGTTCACTTCAGTGAAGCGTGAAAACTAGAGAATCAAT
>Manes.05G112400
CTAGAGCTGGAAGCTTAAGACACATAGCACCCATATTAATAATGATACTGTGGCAGTTTAGGATCAGATGACCGAGAACGACATTGTATGCAAATGGGATATCTACCACTGCGAACTCTGCATATAACTCTCGCATATACTTTTCGTCACTCAGTATTAGGGGAAAGTTAATGGTACTCAGTATTACCTCGGTCTTATCTCCTAATCCTACTAAGAATAAAAAACTCTGACAATACTGTTTTTATCCAAGCCTAATTTATTAAAAACATTTAAGATGAGAATGTTAACAGAGCTACTTGTATCTACAAATACTCGCCTTACCTCGTACTGATTTAAGACGATTTAAATGACCAGCGGGTTATTTTGAAAGAATCCAATCGCTTTATCAATTGGACCGAACCTCACCTCTTGCTTGGTCCATGGTTCTTAATTGACAGATAGGATGTCTTTTACTACCTGCTTATTTTTTTCTTTGCCCTTATCAAGTCCTCCCATAATGACATATACAATTCCAACCATTTTAAGAGATAGAGAAGAAAGATTTCTTTTTTAGAAAGAAAGGAAATAAGGGACCAATTTTAGCCCAAATGAACAGATAGAGTTCAATGGATGTTCTTGGCAACAGAACCAAATGATATTGCAAAGATTAGATTAATGATGTGGCTAGAATGGAGTTGACGCTGTGATTGAATAGAAGCAGTAAAGAATAGAATCGTGATGTGGTGGTGGGTGTGTTCGACAATCGCTTCGACGCTCAAGTCAGTATATCAAAAAGTAGAGAGAATGCTATAAATTGTTTAGAGTTTTTATGTAAGAGTATATCCTACCTTTACCTCTAGGATCCTTCTCTTTTTATACTGTAAGTGGGTGAAAATAAATATAGTATTTTTCGATAATTCAGCTGTGATGTGGGCGACTACTTACTATGGGGCATCGCTAGCTACTAGTTTTGTAATCCTGCGATTACAGGTATAATACGGATACGCTGGGATGTCTCCACTAACGGTAACTTTGTGCTGAGACTTATCTTAGTAAGAGAATGGCGAGTTTTGATGAGGATTCGAGTATTATAGTGTCTGAATCTTCCTTTCTTAGTCTGGCCTACGTTTCTTACTCATTAAGTTTTTGCCATATGTATCTATCTCGCAGTAAGGATTCATGATTTATTTTAAACGATTATTATATAGTATTATTTTTTTTATATTTTTTCGTAAAACTTAAATTATCTTTTAATTCAAATTATATTAAAATTAGAATATACATAAATAATATTATTCAATTATTAAAACTCCATAAATTTTCACTTTTTATTTTTCAATCAATTGTTTAAACTCCATAAATTTTCACTTTGTGTTTTTCAATCCATTGTCTGACAAATGATGAATATATTTCTAGAAGTAAATTACTATTTGTTCTTAAGGATAACACTCGGTTTTAAAGAAACCAATGTTCTAATCCATGTATTTTAACTCTAAAAACAAAATTCTTTTTCATTAACTCATTAATTTAGTGAAATGGAAAAATATAAATTTTAAAAAATTACATGTTCTAAATTCAATATTTTTTAAACTTGAAAAAAACCCCATTACTTAGAAAATTTTCATCCCAAATGAAGTCAATTTATTGGATGAATCTTCCCTTTCCCCATCATTTTTACTTTGACATTTATGCTTTCCAAGTACATCTCTTCAGCATTGGATGCCCCTTTTGTTCTAAGCCTCCATTTTTTATTGCTTGCAAATGTACAAAGCTTGTCATCTAGTTTTTAGACTGCTCATTTTTACAGATTCTTTTCCAAGTATTCTGGTAATATTTTGTCAGTTCTTGCAGATTGTTTCACAATTTTCATCTATTATATAATTGTAACGACCCGGAAAACCGACCCATTACCGGCACTAGGGTCCAGATCGGCTTAAGGCCGCCGGGACCCGTAGTAAGCCTACATACATCCTGTATACCTGTTTAATCCCATACATGATCAACAAACATACATAAGAATTAAAACTTTTCTTTTTCTTCATACACCAAACTCAACCTGTGCATGCANNNNNNNNNNNNNNNNNNNNNAGGTGCCTCCGCATGCATGCAAGGTTCGGCGGCCGAACTTGGAGTTCGGCGGCCGAACCTGCATTTCCCTCACTCAAAACTTTCGGGCGCCTAAGGTCCCTCCGAAAGCATGCATGTTCGGCGGCCGAACCTCAAAGTTCGGCGGCCGAACCTGGGTTTTCCTCCAAAGATTTTTCATGCAAAAAAACTCAATTAATTCTTACTTAAAAACATGAAATACATGAAAACATTTCATAAAATCATGGTTTTACCCTTCTAGAGGTTTCCGACATCCGAGGTCCCACCGGACGGTAGGGATTTCGGTACCGGAGTCTAGCCGGGTATTACAATAATATTTTCACTTATGAGAATCTAATCTAAGTCTGATACCATATAGAAATTATATTAAAATTTATATAAAATAATTTTTTTATTTCTTTGAATATTTCAAATTATTATATATTATTTAAATCAGAAAAATCTATGTTAAATTTGTAAATATAAAAAGCTTCCAAATACATCGAGGAAAGAAAAATTAGAGAGAAAATAAACTTATTTTTCTTTATTATTACTTGTTTAAATAGAAGGAAAAAAAAAAAAGGAAATAAGTTGGAAAAGCAGATCGTGGGACCTATCAACAATTTTCTCTTCAAATTAGAGAGAAAACAAATAATAAATAATTAAAATTATATTTTTTTATTATTATAATAATTTATTTTAACTATCAAAATAAACGACAAAATTGGCATTTTACTATTTAAGAAACAACTTTCCATTTTTATTTTCCTTTCCATTTTTATTTTCCTTTCTATCATCCAAATAAAGGATGAAAAATAACTTTTTAATTTTTTAATTTTCTCTTTTTATTTTTTTCTCTTTTATTTTATTTCTCACTTAAAAAAGCATTCCAAATATATTTGATTTTTTTTAATTTAATAGGACGCCACTTAGATAATATCCAGTGGAAATATTAATATTCGGTTTAAAATAAAAAATTAATTAATTTAATTTAATTTAAAATTTTAATTTAATTAATTTTTATTTTTAAAATTTTTTATTATTTTAATTCGATTCAGTTTTAATTAATAAAAAAATTGATAAAAATGATTCTAACCATAATAATATATTATTTTTAATAATATTAAAAATTAAATTATAATTAATATTAAAATATTTTAATAAAATTTTAGAATATTAAAAATAAAAATAAAAAAAATTTAAAAAATTCAACTAATCAAATCAAATTGAATACAATGAAATTAGACCGATTTAATTTACTTACAAATTTAATTCAATTCAATTTTTATAATTATTAAAATTAGGACTCTTTTAACAGTCTTCACTGTTGAGTTTGCTGTTGAAGAAGCAAGGTTGAGAATTATGTGATTTACAACAGTAGGGCCTATTGATATTGGATTTGTTCTTCAAAAAATCTAAATGTTTAGATTAAAATTAGCTTTTAAGATCTAGTTTTTTTTTTTTTTTTTCAATTTTATAAAAAAACTAAAATCTGTTGGGCATTTTGATGGTGTAGATTTGTGGATACCCACAGAAGAGAGACCCACATTATTAGAGTATCCTGTTAGTTGTCAAATTACCATAATTTCTTAGCCATATAAACAATAATTCCAAATTACAGAAAAGAATATCCTGTTAGTAATTATTAGAGTAGTACTATATAGTTGAAGAAGAGAAGGAGGCAAAATTTCACAAGCAATTTATTTTACTTTATTCACAGTTTGTGAAAATAATAGGTCACTGAGTAGGTGCATGGTCCAGAGAGACCCACACTCATATAACAATCCACCTGACGAAAGCCATACCATTTGCAGCAGTGAGCTCTTGGGACTTTCTTGGGAGAATCAATGGCAACGCTGGTGTTGGCTGCTGGTCTGTTTTTGGGATTTTGCTTTTTTTTGGCCATGTTCTTGAAATGGAATGAGATCAGGTATACAAGAAAAGGGTTGCCTCCAGGGACA
>Manes.S061400
GAAGCGACTCATCCCGTCAAAGGTCGGGATAGCCGAAAGCAATGATCATCCTGTGTTGGAACTACCGAGGACTCGGCAATCCTCGGATAGTTAATACATTGAAAGATTTGGTTACTAGTTACAAGCCAGACATTTTATTTTTGATGGAAATAAAAGCTCTTAGTTCTTGTATGGAATTTTTTCATAATTTTTTACATTTTGATGGTTGCTTCTCAGTCAATAGACAAGAATTGGGAGGAGACATTTCGTTAATGTGGAAGAGTTATGTATGTGTTTTTGTGGTTGGCTTTTGTAACGACCCGGAAACCGGACCGCTATCGGCGCTAGGATCCAGATCAGCTTAAGGCCGCCGGGACCCGTAGCAAGCCAAACATTCATCCTGTAAACCTGTTTAATCCCATACATGATTAACACATATATAAAATTTTTGAACTTTTCTTTTCATTCATTAACCAAACTCAACCTGTGCATGCACTATTCACATACATAATCATCAACCCCACACTGGAGTCCTCAACAATGCTCCAATGGGGTAACATACATACATTAAGTTTGGTTTACATAAACATCATAAAATCATGTACTCAAGAGGGATTAACAACATACTAGGGTCAAGCACAATTCTATCCTCAATGGTACCATTACATTACTTAACTGTTTAACATTCCTCATTATATTACTATACTAAACATTACATTTCAACATTTATCATGTCCACTACTAGCTATTATATGACCACGACTTTACTCTAGCTGACCTCCTGGTCTATCCCGTACCAGCAAACCTGGGGATCAAGGGAGTGGGGTGAGCTACTAGAGCCCAGTGAGCAGAATAATAAAACATTATATTTAAAACATATGATATCATGAAATGCATCACAGCACAAACAATTCACATCAAGGATGGTCTTGTCACCAATAGTCCTCAACATATCCAATAGTGCCAGGGGCGTAGAATGGGCCTCGACCTGGTCTTCCTCTTAACATAACATACATAACATAACATTCCTATAATGCCAGGGGCGTAGAATGGGCCTCGACCTGGACTTCCATACCATACCGTATAACATCATATCATATCATACGAGGACTAAAGGATCATCCAATACCCATCCACATCATCATCATATTATGCAATGCAATATATTCGTGAATTCTAATGCAAACAACCTAATATATTTCATGGCATTCGTGATGCATGAACATGCTCAAAGACGGATGTATTTACTTTGAAACATATAGAGTTATTCTACTCACCTCTGGCTAGCTCTGACAAGACTAGAAAGCAGCTAACTCACTGCTGGAGTCCTCGGTTCCTCGGGTCTGATCCTACACAGGTGGACTCAAGTGAGGGACCAAACATCCAAGAACATGACTTTAAAATACTCCCCAAAAACCCCCCAAAACACCTTAAAACAATCACATAAATCATGCAAAGAAAGGCTGGACAGGGCACTTTCGGCGGCAGGTTCGGCGGCCGAAAGGCCCTCCAGAGCAGAAAGTCATGCACCTTCGGTGGCATTTTCGGCGGCCGAAGGTTCCCTCCAGAAACGAAACTCATGCATGTTCGGGGGCACCTTCGGCGGCCGAAAGTTCCTTCCAGAGCAGAAATTTCCTTCCAGAGCCGAAAGTCCACTTTCGAGGGCAGGGTTCAGCAGTCGATTCATGCTACCATAGGCAGGTTCGGCGGCCGAAAGAGCCTTCGGCTGCCCAACCTGAGTTTCCCTAAAGGGCAGAAACTCAGCCATCCACATGCATAAACACCTCCCAACTCATTCAATCATGCATTTTTCTATTCTACAACATGCATACTCAAGCATATAAGCTCCTAGGGGCTTCAAACTATCCTAAACCCCAACTACAACACATCAAACATGCATATCCAACATGCATTGCTCATAAACACACATTTAACCAAAACTCTTCATAAACCTACATATGCATTTCTACCCCAAGAAACTTCATAAAACTTACTTAAAATATGAAATGAACTCTGGATCTACTCTTTACCTCTTGAAGAACGAGAGGAGAGACGACCCTAGCTCGGAGATGGGGAGAAATCAACTCTTTGGTCTCCAAGCTCCAAAACTTGCTCTTTTGCTCAAATATCTTCAAATCAACATAAAGCTTGTTAAAACATGAAAGATCGGAGGAAAAACATCAAAGATCCACCATGGGAGAGCAGGAACTCACCGTGGCCAAAAATGGGGAGAAAACTCGCCCGTTTCGGCCATGGAGCCCTTATATAGGGGCTGCCAGACCACCTTTCGGCAGCCTAAGGTGCCTCCAAAAATCATGCAAGTTCGGCAGCCGAACATGAGGTTCGGCGGCCGAACCTTTGAAACTTTCGGAAGCCTAACATGCCCCCCTAAACCATCCCACGTTCGGCGGCCGAACCTGGAAATGTCTCCTTGGTCTTTATCATTCAAAACTTAGTTTCTTTCTTACTTAAAATCATAAAATACTTTAAAACATTTTACAAAAACATGATTTTACCCTTCTAGAGGTTTCCGACATTCGAGATTTCACCGAACGGTAGGAATTCCGATACCGGAGTCTAGCCGGGTATTACAGCTTTTTTTCAAATTTTATTGATTCGGTTGTTTTGAAAGGTAATATTCAATGGAGGTTTACTAGTTATTATGGGTTTCCGGAATCACAACGACGACGTCAGTCTTGGAACCTTATTCGATTTTTATCTTGTAGAAGCTCTCTTCCGTGGTTTTGTTCGATAGACTTTAATGATTTATACTTGAGAGATGAGAGAGAATGAGGAGCATTTTTGTCAAATTATATTATGTAGGGATTTAGACAGACACTTGATGAGTATTTTTGCCAAATTATCTTATGCAGATGTTTGATTTTGAATGATTGTAAATTTTTGTTAGACTCTATAACAGATATTTTTGTTAGATGGTTTGTCGTAATTCTACTCTAACTGCTCATATTTTGGCTAAAGAATCTATTACGCATAATCATTTCTCTGTTTAGCACATCTCTCTTTACTTGATGAAATTTTATTAATACAATCCGTACTTTTGCTTTTAAAAAAAAAAACTTAATGCTCACTTTGATTGGTGGATGATGCAGCCACGTGTAGTGTAGTGGGTCCATGTGACTAAGATAAGAATTATAAGATAAGATTAGCGTGCACAAGAAAGGAGTTGTAGCTTTGAAGTTAATTGCTACAAGAGAAGTTGAAGCGATGGGCCTAAAACGTCCAAACTAGGCGAAATGGCCCACATAAAAGTGGGTCCCGAATGGAAGTGGCCGTCAGACGCCGGTCACAATCTCTCGGTTGTCTATGGAAATATGCAGGGTAGAATGAATAGTGACCTGTTGATAAATCATAATATGGCAGTATTTACCGGTGAATTTCTTAATAAAAGGGGTGGTCTCAAGGTAGAGCGGGTTAAAATTATTAAATAATTTGAATTATTTATTTTAAATTAAGTGGGTTAAAATTTATTTAAATCAATATTTATATTCGTATTTATATATAAATCGTGATTTTTCTCAAATAAAATGATTGAAGAATCGTAGTAAAATATGTCAAATTTTGGACAAGTTAATAGTACAACATCCTTTTCAAAGCTTGCCAATAATTAGCTAGACGAATTGAAGCTCAACCAAACTGGATTGATTCTCATCAATCATTGATCAAGAGGTTACTGCTACTCCATTTATATGAAAGATCAGAGCAGGGCAGCTCCAAGCTTTAGTTGCATCTACACAAAAATAGTTAATTAGATCCACTATTGCAAAGAGCCACTTCTACTCATGATCTATAGATAGATGAAGAAAATTCTGAGGCTAGAAGAGAATAATAACTGAGCTTGATGCAAGATAACTTTCACGGTTGAGTAGGGCCTGACGACGGCTTGCCATTAGCTGGACTTGAAAGCAAAACGCTTATTGTTGCTTTCCTTTTGCATTTAGCAGTCACCATCATTCCCCTTAATCCTCCACCTATATATACACTTCACTCCATTACTCTCTTTAAACCATACTCTTAATCTTTTCCCTTTTTTTTTAATACGTAGAGAAAACC
>Manes.02G174800
GCTTTTACATTTGTAGCAACGCCTATTCATGATGGCATGAGGACACCTATGCGTGACCGAGCATGGAATCCTTATGCACCAATGAGTCCTCCTAGGTTCGATCATGAATCTTGCTGCTATCAATTCATTTTTCTATTTTCTTCTCTTTATGACGTGATTTTATGAATTAGCCTGGAATATGTACTCAATCAGAATAGTTCTGTGATTATGTGGGTGATTGATGTATCTTTGCTTTGCAAGCAGTGCGTATTGTGGTTAATGGTTGGTTAAAAGCAATCAGGTTACTGTCCAGCATTGCTTGCATGATTGATTTGTTGAGTTACAAGCATTAGTTGCCAATTGGTCTTATATTTCCTGCAGCACGTGAACAATGTTGATTTTAGCCACTGCTTGGCCGTTATCTACTTCATAGTGCACCATCAGTAACAAAGTTTAGTGAAATAAATTTCATGTATTTTACTAAGGTTTAGCAATTTTTTTTTTTTGTGCTAGCACTATAGATTTGGCATATAGAAAACCTTTAATCTTGTTGGATTAGGGCATACCGGAATAAAGTTTTTTGATGTGTTGAGACCATTGAATGATTTTGGTGTTCCAATTATGTCAATATAGGGATAATTGGGAAGAAGGGAATCCTGCTTCTTGGGGAACCAGTCCACAGTATCAGGTAAGAACTTGACATTGATGTGTAAGCCTTTTACAAAATTTTCCATCTTGTTATCTGTTGTAAAATAAATATAATGTTCTTTACCCCCATTTTTCAGGCAGGAAGCCCACCTTCTCGGGCATATGAAGCTCCAACTCCTAGTGGTAGTTATAGTGAAGCTGGAACACCAAGGGATAGCAGTTTTACCTATGGTAGTTTATCTCTTCAATTTGGATTATAATTTAATTGTAATTTTCCCATTTAACCTACTTGTGTATTTGTAGGCAATGCTCCAAGTCCATACCTGCCATCAACTCCTGGTGGGCAGCCTACAACTCCAAGCTCTGCAGCCTACCTTCCTGGCACTCCTGGGGGGCAGCCAATGACACCTGGAACTGGCGGTCTTGACATCATGTCTCCTGTTATGGGTTTGATATGTGCTTTTCAGTCTTCGATATTTTTACAAAATGATACAAAGAATCTGTTTATTTCATAAATAATTTTCTAGTCTATTTTTTCCCTTTTTCTGTAGAAATATTTTTGGCCTACATCTGGCATGCAAAGGATGTTCTAGTACTGCAACTATACAATTCAGGGTGAAAGTACAGTTTTGCTTTGATGGGCTTGTGATGTCATTTGTAACTGAGAATGCATGCATTTTCTCTATGTACTTTTTCAAAAAAGAAAAAAAAGGGAGTGGGGGTGAGGGGGGGTGGGAACAGGGATGGGGATGGAATGTTAAACTGCATGACGGAAGCTGCTTGAAATTTTGTTGATATTCTGAATCAATTCTTTTGTGTGCTTTTATATGTCAATAAATCGAGTCTATTGTTCTTGCCTTGAAACTTTTAGTATGCTTAATGTTAAATTGCAAGTTGCATCCACTCAACTGCAGGAGGGGACAACGAAGGTCCTTGGTTCATGCCAGACATATTGGTTAATGTACGGAAGGCTGCGGATGAATCTTCTGTTGGTGTTATCAGGGAGGTGCTTCCAGTATGTTCCTATGCACCTTTTTCCCCGTTACTTTTTAAAAACGATAGGAACTCACTTTACATCCTTGTCTAGAATGTTAAATATGATATTCCTACTAAAATTCTGGCTACAAAGGGAATGGAGTAATCGTGGGACTCTTGATTTATTCATGAAATGAATTAATTAGTACTGGTGTTGCATGGTTCAGGATGGATCCTGTAGAGTAGTCCTTGGGGCAAATGGCAATGGGGAAACGATCACGGCACTGCCTAACGAAATGGAGATAGTGGTACCAAGGAAATCAGATAAGATCAAGATCATGGGTGGTGCACATCGTGGTGCTACTGGGAAGTTAATTGGTGTAGATGGTACTGACGGAATTGTAAAAGTAGATGACACTCTTGATGTTAAGATATTAGACATGGTTATACTGGCAAAGTTGGCACACTCATGATTGATGGTGATAATAAATGAATAAAAATTGTGTTCTTATAGTTGAGGAGTTCATGTCTCTTTTTCTAAAACTGACTTTCTTTCATTTGTGCTTTTATTCGAGCTATTGAAATGTCCCTCTATTCTGCAAACGTGGCATAGGCATGACTTCATGTTTTCTTATTAACATGTACGATCTGCCTTGTTTAAAATGTAAAACAAAGACCGGCTTGGTATATGGTGATCATAAAAAAAAAATATTTATCTATTTTCTTTTATAGTTTATAAAATTCCATTGAATTATGAAAATTTTTTGAAAGTTTTTTTTCTCTATTCAGTAGTTAATTGTGCAGATATTATAAAAGAATCAAAGCCAATAACATCTACCCTTACAAGTTAGCTTTAACTAAAGTATTTCTAAATTACTAAATTTATGTGGTATTAAATTTAAAAATCCTATCCGTTAAATTTGTTGGATATGTATTTATTCTAGTGACATCCATCAATAATTTGGATATGTATTTATTCAAGCTAACCACTTCACAACCGGCGATTCCTTTGAACAAGCTCTACAATCGATCATAGATAAGAGATTTTCACTCTTAACAGATGTGCAACAAGAGGCTGATAATGGAGGACATGCAGTGGCAAATCTACAGAAAGCGATTTCAAATTATGGTGATGAAATTAGGAGGCATTGGATAGATTAATGAATAAAGTAAATAATGTCAGGCGAAGAAGCTAATTGGTGAAACCAATCGATGATGGAGGCAAACAATGAAGTCCACGATGAATCTGAACCTCATTCTAAATTAGAGATTTATTACTATTTCTTATCGGTCATGACTTGGAGTGAAGAATAAGAAAAAAGGAGGAAGGCAATAAGGAAGAAAACAATTGAAGCGTCATCGATTTAATATGAAAAAGGAGAAGGAGACTGGAAGAATAAGGAGAGAATGGAAAACTAAATAATGGAATTTAGGGAAATAAAATATAATCTCTCATTTCCGACTCATTGATTTAATAGAAAAATTGAGTTTTTAGATAGAATTAAAATTTAGATATTAAAATATTCGATTCTAAAATTAGAAGTAAAAATTCATTAATTATATTATATTTAAAAGGTCGAAAAGTTTTTTTTTTTTTTAATTATTGTTAATAGCTTTACATTTTGTTTTTATTGCTATTAGTTACAATAAATTTTTTATCCACTAATGTTTTAATGAAATTGTCATTAGATTATAAAATAAAAGAAAGTATTATTAATAAAAAATAAAAAATATTGAATAAAATATAAATTAAAATACAAAATAATTTAAAATCAGTTAAATCATATTATATTTTTATCATTTTAAAATATCTGTTTATTATACTCTCTTAATATATTAAAAAATTAACTCATTGTTATTATTATTAAAAGATTATAAATAATTTGAAAAACAAAATAGTGTAGAGAAAAAAGAAAATAATTTATACAAAAGTAAATTTAACTTTTTATATGAATTTTTTTTAATGTAAATAGATGTATATATTTTTTGAGATAAATTTTAATAAAATTATCAATTTTTTATTTAAAAAATGAAAATTTTAATATTTTTTCAATTTAAATTAACTTTATTTAAAAATAAAATTATTAATAATTTTTATAAAAGCTGATTTCAATTATTTGCTTAAAAAATGAAACGGAAAGGCCGGTGCTCTCTCCGTAAAAAGAAGGAAGGATACAGGAAAATCTTGAAAAAAGAAAGAGATAGATGGAAACCTTTGATTTAAAAGGGAAGAAAATGGAAACCAACGTGGAGAAACCTTCAGGCGCCACTGGTAAGCAAGAAAACAAGCGTAGCAGCCCACAAGGCCACAATGGCCAACGCATAACTGATACTGGTGGCGATTCAAAAAAAACGCCAAATCCAACCTTTGATTAACCCAAAATGGCATTCCTGTACTTTGTCTTCATTCTTCTCACTATAAATACCACGCAAATGCCGCTTGCTTTCCACAAACCAATAAGCTTTAGTCCATTGATCAAAATCGTTATCATCGTCTATTGTCCTAGAAACGCATTGAAGCC
>Manes.14G130600
AATACTCTATTTATAATCATCTTTGAGGTAAATCCTTAAATTAGCATCAGAGAAGAAAACTGATAATCCGTTCACTCCCCCAGAATATTTCATCTAAAGATGACATTTATATCACCCTGAAATTGAATTATAAAGCTAAAAAGAAAAAAAGAAAATCCAAATTGAACTCCAAAATGAATTGGCACTAATTTCTTAATATTTCGGTCACTTTTAACATACATAATAAAAACACCAAGCAAGTATTTTGTCCATATATAAACAATTCAAAACTTTATCAACCACAATATCAATTCCAAAATCTCATGTAGCATATGTTATAAACATTCATACATAAAATAGCAGCAGAAACTTATATGAGCATGAACCACCACCCTTGATGAACTTCCTTTATATATGTGCATGTGTACAGAAAGTGGCGACTTAAATTCATTATCCAGTAATGAACACGTAAATTAATTAACCAGAATAACCACTTAACAATAGAATTCCAATCAAACCATTTTGTGAAGCACATACTTAGCTTAAACGAAATCCATTGTTATCCCAAATCCTGGATACGAATGCTATTGCTATGCTATTCAGCATAATGTAAATTACATTTCATTCAAAAAGAAAGACTAACAAAGCAAAAACATTGTGTAAACAAACATCCTGATCCAGCGATACAAAAGTTCAATAAGGTGATTCCACGAAGTTTGGAATAAAATAAGAGAAGTAATGTAATTGCACAAGTGCACATTTGGATGTAATTCAGATGGGAATAGTGAGAAATTACCAAGTTCGGAGATGAGTAGTAGTACAAATAGGAGATTCCGCCAGAAACTGCAGCAATTGCTCCAAAAGGAATGCGAAACGCACCGTAATTGGACTTGAGTTGCCCTCCAAATCCAGTAGGAACGGCCTTAGCCAGCCTCCTGAAGAATGTAGAGGCCATTTTTCAAGGAAAAAAGAAGACTCAGAATAGTGTTAGTAGAGCATAATCCAATGAGCAAGCAATCAGGGTTTTGTTTGATTTGACCCTCCACTTTTGAGCTTAGAGAAGGATGGGGGATTGATACCCTGTGGTGTAAAATATTCGTTACAAAATTTTAAGCCAATCATAAGATGCCACAGCATATCGATTCCCTTATGGGCCTCACTTTCAGTTTGGCTTCCGTTTGTCTTGTCGGCCCAATCAGGAGAAACTACAACTCCACAGAGAAGGTGGATTTTGTTTTAATCCAATTGATCCAGTAGGGAAATTAGTATCTCCTTCTATTAGTTTGGATTTTAAATTGAATTATAATAAAATAGTGAAAATTTGTATCAATTCAATTTTATTTATATATTTTAATTAGAATTTATTCTTTTTAAAATAATTTTTTTTATTTGTAGTTGAGTTGAAATAAAGTTATGTCCGTTTAATATAAATTCTACCTTAGATGGGATGAGTTTTATAATTTTTAAATTAAATATGTTATCAAAAGTTTTAATAAATACATAAATCTAAATATAATATTTTATTTTAAAGAGATTTATAATTTAGTCACTAAATATTATCATTATTAATAAGTCAATTCCTACAATTTTAGAAAACTATTAAAACGTATTTATCTTTTATTTCCGTCAATAAAATAATCATTCTGTCTATTTTTACCGTTAAAAATATAATAAAAGACTAAATTACCCAATTTCTTTTCCTTCTCTTTCTCCTCCTCCGATTCTTTTTCCTCCTCTTCTTTTTTTTCTTCTTTTTCTTTTTTTTTTTTTATTTTTCTTCTATTCTTCTTTTATTTTTCTTGTTTAAGGATGAAAAGGTGATGGAGATGGAGATTTTTCTTCTTCTTTTTCATTTTTTTTTTCTTATTCATCATCATTGTCTTTCTCTTTCTTTGTTTTTTCTTTTACAAGGAGAAGGAGAAGAGACTATTTCGTTAACGAAAAAAACGATAAAGACGTTTTAATATATATGAAAAAAGATAAGAATATTTTAATAGATATTTAAAAATGTAGGAAGATTAAAAAATGTAGGAACTGACCTGTTAATAATAGCAATATTGAAGAACTAAATAAGGAGTTTTATTTGAAAATAAAATTGAATTCTAAAAATTTTCTCTTATTATTTATCTATTTTTAACGGAAAAGATAATATAATAACTATTTTATTGAATGAGAAAAAAGTTAAGAACGTTTTTAATAGATTTCTGAAAATACAGAAACTGATTTGTTAATAATATCCACAGTAAGGAACTAAAATATAAATTTCCCTTTATTTTATAATTCGTTTAACTTATTCATATTTAATTTATATGTTCAAAACACATTTTGATGATTGATTTTTCTGTAGCACCGAAATACATACTCACACCCTTATATCATATTAAACTTTTAAATTAAATCAGTAATCTATCAAATATTTAAATTTATAAAACTTATAATAATTAAATATATATTGAATATATTATTAATAATTTATAAAAAAATAAAATACATTCAAAATTTTACTAATTGACCTATAAAATTTTTGTAAAATTTTGTCCATTTATAAAAATTAATAATATAATTAGTAAAATTTATAGTGTAATAAATAATGTAAGTAATTAATTTTTTAAAAAATAATCAATAATATCATTAATTTATATTTAATTATTATAATTTTTATAAATTTGAACCTTAATATTTTATTTTAGATTTTCAATAGAGTCGCGTTAGTATAGGGATATAATGATGTACTTTAACCTAACGTTATTCCTCCAAGTTCTCATTCAGACATTGGAATAATGGAGAAGCACTAAAATCAACTAAAAAATCATGAATTAGGACAATAATGTTATATCATTAAGCATAATTTGATATGATGGTGGAGCTAGCAATCGTTTTTTTCGTTTTGGTAAAAAATTACATTATAAAACTATTATATGAGTTAAAACAAATTATAACGATAATAAAAATTACACTCGCGATTTAGTTTGATGATAAGTTCCGATTCTATTCGTCCAATCCCTAATTTTCACTAAAAAAAACTAGTAATAAAAATTAAGGTAAAAAATAATTAAAAAAAATAGAAATTAAGAATATCCAGTCAGGAGGTAAAGTAAAAATTTTTTTTTTGTCTGCTGTAAAGTAAGCTTCAATCATGTTGGTGCAGAGATCTCCCTAGACTATTCCTTACCCATTTTCCATTCCCAAGCTTTGACATGGTTCACATATAAGCACAAACTTATTCCTCAAGTGTCCCCCAGGGTAAGCAGCAAAAGTCACCCTAACTCCATGTTTATTCTGAGAAATTATTAAAATTGAGTAAAATTGCTTGAAAACTTGACATTTCTCCATGTGAGTTTGTGACCCAGGAAGAATTGGAGTCCTGGGTTGAGCTTATTTATTTGAAATATGAATATGAAAAGTGTTAATATTTCTCCAGGAACGGTATGCTGTCTCACAGACAGTCATGGGACCTCAAAACTAGCTTGTTAGTTGAAAATTTAACTTTTCTGTGTAAAATCCCACAAAGAACCATAGCCAAGAAAACAGATCCCGTTAGAAATAGAAGAAACTAGAAATCCCAACTCCCAAGCCACTTTGTACAAGGATTGACAGTGAGAGGAACTGAAGCTCTCATGGAGATAGTAATTAGTAAATTCTGAAAGTAATTGCAATTTGATTAAGATTGAGGTGGACAATTTAAGCCTATAATTGCCAAGAGCCCTTGCGTGTCATGGTTCTACTGAACTCCTGTCTCTCTCTCAGACATTTCTTGTCAATTATTTTTAGTACCCACCACTAGCCTAATGCAAGGACAAAAGTATAATCCATCAATTGATGTTGTTGTCTCCTTGTTCATGGAAAAGATAGATGTGAAATTTCAAACTGCTCCAAAATTTAACCTCGGTTTACTGCCATGACAGGCCAGGTGTGTTTCTTCTGATGGTTATTTCTTGCACTTTACTGCTCACCAGGACACAATAGCTGTATTTATTGGCTAAATGGCATTGCTTCTTATATTTGGATCCTGCTAGAATTCCTTATTCATATTTGTCAGACAGGGATAGAAAATAAAAATAATGGAGAGATAGGCAATAGAAGCCTTGTCTTTATATGGATCTGCGAATATCATTTTTTTTTTTTATGTTATCTGTATTTTGAATGATTGATGATGATGCAGGTGTATTGAAAACCATGTTGATTCCCTATACCTTCTCATGATTGATCATTCGATATCATTAATGCGTTCTTGAAATGGCTGTCCATAGTTGAAGAATCTTGTACTTGACATAACCCTTGTTCATGCTTACGATAAAAACACGCTTGTTGGGTTTTTTCTTGTTTAAATCATGGGTTAAAGTTGAACATGTGGGTTTTTTATTCTGCAACTGTAAAACTTGAAACTAGCCTACAAATGGGTTAGTTTATGATAAATTGTGAGTTTGAGTTCTGGGGTTGAAAGGTTCTTTCCAGTCTTATGGTGTAGGA
>Manes.05G056100
GATGAAATGGGAAAGGTTGGTGAGGATTGTGAAGGCTCATCAGCTGTAAGATCGACGTTCAAATTAAGAGAGCAAGCATATATATGATACATAATCCAAAATGATAAAAAAAAAAAAAAAAGTATAAAAGAAGAGTAGAATTAGAGACAATTAAGAGTGGGATCCACCTCACTCTATAGGCTATGATGAAATTTGGAAGATTGTAGAAGTTGATTGAGAGGTAATGATTATTGCATGGAATTCACCACATATACTGCCTTTGCCTTCAAATATATAATCTTTTCTTTGGAGGAGAGATTATTCATTACACTTTTGAACTTGTTCATTTTTAGAAATGATGAAGCTGTCGGATCCGTAGGTAAGCTTATTGCTTTTTCTTCTATTTCACACCCCCCCACTGTTCTCTGCTAGCTATCTGTTGCTTCATTTCTTGCTTATGGGTCCAATTATCTCCTCACCTCTCATTCACCATAACTACATTCCACCAGGCATCACGGGGCCACTGCCACTGCCACTGCTCAACAATCTAATTCCAGATCTAAAATCCCTTGCATCCAAAACCCTAATAATATGGGAGCTTATGCACAGCAGAAGACTGAACCTTAAATAATGAGGGAGGAAGAGGAAAGTTTTATTTATTTATTTATTAAAAATAATAGCTATCTATATAGGCAGTGTCCTGTTTGTATATATCATGTAAGAAGACAAGAGTGATATCTGATTGTTGAGCTGACATGTTTTGCAATTATTATCATCTACAGAAGCAGTCACTTAAACTTGTCACCCATTTGCATTTCTTAACAATTCCATCTTCCTTTGCTTTCTCCTTTCACCTTCCGTTTGGTTTTTGTCCTAATGATGTTTCTCATATAGATACCTCATGCTAACCGATGAAGATGGTTAATTAATAACTTGGAATTTTTATGACTTGATCTGGGTTTGTTTGGAAAACCCTAAAAAGAAAAAAACAAGAACGAGAAGGGACCCCCGAGAGCTCTGTGAAATCAACGTCGAACTAAGCCCTAAGGGCTAAGCAGTGGATGAGTTATTGGCTTAAAGTTCCCCACACGTTGCCTATTTCCATGTGATAATGTATATGAGAGACAGGCAGCAAGAGATGTTGGCCAGTATTTGAGATGCACTTGAATGCTTAAAGATGCTGGCCCCGGATGAATATATATATATATATATATAAGCCAATTTATTAAGAATTATTAATTCCATGTAGAGATGAGGTGACATATTCAGATCAAGGAATTGGAATTTTAAGTTCAGCCATTATAATTCAACCATTATAATTAGGTTGCATGTATGAAAGTCATCGTGCTCAAGTATAGCATTAGACTTTGTGATGAACTCCCAATATTTTCTAAGTTTTTGGGTGTTGCTTGTACTCGAGGCAGTTGATTAAGACGCAGTAGACCAGCGACGGCCGACAGTCCAATTTCAGATCAATATGAAATTAAATTAATTTATTTTAAAATTGAAAATGATAAAAAAAATGGGTTATCAAAATTAATATTGACTTGGATTAAAATTAGCAAGCTTGTGTGCACTGAATATCTCCTTTCTGTTCATGCTAATAGTTTGTATTCTTTCACTCGAGTGTTCATATACACAGGTGAACCTATCAATCTTTTCATATATAAATGCATTTTGATTTTGACAGGCTTGAAGCTCTTGTACCCGTTCATTTTTTTCCTATTTTGTCGGCTCAAAAGGTTCAGAAATAGCTAGCTTTCCTGTTGAAATCTTCATCAGTTGAAGTTGCTACTCAAAATTTTCGGCAGAAATCTTTTGACTTGGGCAGGAAATGTTTTTGAAATTAGATGTCTTGTTTCATTTTTCAAGGTTATAGAAAAAGAAAGGAAAATATCCGACTCCAGACCCACCAAATAGAAGAATAAAAAAAAATGATGTCTTGAAATGAATTATGATCTCATTTAGCTGAAGGGCTGTATATATAAGTAAGCTAGAATTTTGTATATGTAGACTAAAAGTCAAAGATGTAGATTACGTAGAAGCCAGAGCTTCGACAATTTTCATGAAGATTACAATTCATACATATTTGGGTTGAGGATTATTTCTTTAGAGGTAGAAAGGAATGTGAGAAAACTAGAGTTTCTGTTGTTGTTGGGGGTGTTGAAAGAGAGAGAGTTTGTTGCTGTTGTTGGTATTGTGGGGGAAGTTGGCGGGGGCTTTTCAGTTTTCACAGAGACTATAGGTGAAGTAACAGGTGAGAGTGAGTGGAAAGGGAGGCGAGTATGATAGCCAGCTAGCTAGTTTCCAATTCATTTCTCTTTTTTTGGGGGAGGTTTTGCTCCGAGTGGAGATACAGAGAGAGAGAGATTCATATGTATATATTGGAATACGATTTGGCAGGATTTGAGAGGCTCTTTGCTTTTCTTTCTTTTCAACTTGTGTAGACATTTGGACATAGATGGAAGTTTTCATGTGCCCCACCACTCATTGCCCCCCTAGACCTTGCTCATTTTCATTCCCAATTTCCTTCACTTTTTAATACATTCTCCTTTACACCACGTTTGAATGGAGGCAAAATGAAAAAGGATGAAAATTTTAGAGCAAAATTTTCATTTATTGAAAGGAAAATAAATTTTTGTAAAGTGAGAGGAAATGTTTGAAATTACAAAAACACACCTATAATTTGTAGAATTTTATTTTAAGTACATAAAGATAAAATTATAATTTCAACAGTAACTTTCCTTTCAATGTTATGCATTTACGTACCGGAAATCACTGATGCAATGTAATAAATCTTATGGTTTGGCAAAAAAGAAAAAGCTGAAGAGATAAAAGTGCAATTATTATCCAACCCCACATCGTAGCCGGTGAAGAAATTGTAGTAGTAGAATCGGCGGCGGTCCTCTCTATAGCCAGTGGTTTTCTGATCAATTTCGGTTATAGTGGAGGGCAGACAGCGTAGGAAAGCAAATTAGGACATTAGCAGGCACCAGCCTTGTCTCCATATACCCATGTCATGCTTGGAATATAATGTTTTTGCGTGTTAAGATGGCATTATAAATATGCTCAATGAAAAACACGCAATAACATATTTAATTTAATTTAATCATTTTTGTTTAAAAAGAATTCAGTTTTTTATTAAAAATAATTTATTTAATTTTTTTTAATTTTAGTCAGTGTAAATAATAACTTATTCGTTGTTGTTAATTAAGATACATTAGGAAGATTTAAAATTCAATCCTTAATAATAAATAATGTTAATGTTACAGTGCATTTCCTTAAACATTTCCCTTGAAATTAAATTAAACTCTTTCATAAATATAGGAACATACATACTCAATTATTTTCTGATCATAAATTTTTCTACAAAGGAAGTTAAAGAAATTTGGTATAATCAATTAACTATTAAAAATTGGTTGACGTATCATATTTGAATTCCACCGATTAAAATAGAGGAATAATCTGAAAATATAGAATTATTATTGTAAAAAAATATAAAATTAATTTTCTGAAAATTTATTAGATAAAAATTATTTTAGACCGTATTTATAAATGTATCTGACTAAATATGAGAAGTTTAAGATTCTACTCTTCCAATCCCTGATCTCCGTTTAAAAAAAAATTCATCCTAGACTATTTTACAATTCCTTAGCTTTGCTTTATTTTTTCCTCTCTTAGAACAAACCCTCGTGTAACAAAACTAATTGAATTTAATTTTCAAATTTAATTAATTTTATTTGAATCTGATTTTATTTAGACTTGATTTAATTAATTTATTTAATTAATAATTTAATTTTAGTTATTAAATATAGAGCAAAGTCATATCGAATGAAAATAATTAAGCTATATAGGTATTAATATATGAAAAATAATTTTATTATGATATTTTAAATTAAAGAGATGAATATAATTAAAACTAATCGGATAAACATCATGTCTACAGAAAACAACAGAAGTTGAGAGTAAGAAAATAAATTCCCAGTCCTTTATTTTGAAGTACACAGCAAAATATTCCCTTAATTATTTGGTGCTACTGTGGATTTGTATGTATGTATTGTGTTAGTTTATGGGCGAGAGAGAGAGCGCAGAGAAGTGGCTGTGGCAGTCTTATTTTCTCTAAACAATCCTGAGAAAATGAGAAAAATTAATAATTTCCTGGAAACATTCCATTCGACGTTTACTTGTTGACCGGACTAGACTCTTCAGCGTGTGCAAAACAAGCGCAGATCTTTCTACAACGGCACGACCAATTGGTTCGCTGCTGACACACATGCACCCAACCCAATAAGGAGGAGCAACTACTGATCAAAACCAACAATTATAAGGAAACTTGAAACG
>Manes.18G067300
TTAAAAATAATATTAATTATAAATTTATTAATATGTAATTATTATATTTAATATATTTTATTATTCTTAACATAAAAAATTATTATAAAAGTCGTTAATAAAAGAAATTAAGTTAAAAATATTTAAAATTATAAATTATAAAATAACATTATATTGCAATTAAACGTATATTAGATTTTTCTCTTTTTTATTTCATTTTATTTGTAATTTTTTTTGAAATGATTTTATTTGTAATTTATAAGTGTTTTTAATAAGTGTAAAATTTTTAATTATAATAATATTTTATTGAAATACATCATCGAAGAATTATATATTAATTATCATATAATTTGAGTATGGATATCATAAAATTAGGGATGTAAACGGGTAGAGTACCCGCAAAATTGAGATTACCCAAACCCTAATCCGATTATATATACAATTTCTGAACCCGTCCCAAACCCGTTTAATATTTTAATTTTACTATCCGAACCCGTTTCAAACCCGTTTAACAATACCCGCACAATACCCAAGCTCAATACAAACCAGCAACTCAGCAAATAATTTTTTTAATTTAATTCAATTCAATTCAATGTTCAATGACAAGAACCAGCAACTCAGCAATCCAGTAAATAATGATTTATAATCAAATAATTAGATTAATTGTCTATAAATTTTAAAAATCAACAGTATTATATTAATCAAATAGCAAATAATTAGATTTTTTAACATATTCAAATAATCAGATTAATAGATCATAAATTATAAAATTCTTTAAGAACATACACATAAAAGATCTTGAAACCTGAAGAGAGTTCTAGTCAAAGCAGATGTCGCCGATTGAGGAGAGAGAGAAGGGTTGTCTCTAGCGTCAGTGAAGTGCGGGGAGAGAAGCGTAAATTGAAAAGAGTAGATTTCACCCGACTAGGGAGAGAAGGAGATATCCTCGACGCCGACCGGACAGAGGGAAGAGTTGTCTTCAACTGGAAAGTCGGAGATGTCGCAAGGAGATATTGTTGACAAGATTTATCGTCGACTGGGGAAAGAAAGGAGACGTCGCCGGTGACGACTGGGCTGTCGGCAGTCGTCAGTGAAGTAGGGGAGAGGCGTGATTGAAAACTATGGGAAGGGAAGCGAGGGAGAGAGAGACGTAGACAAAGAGAGAAAAGAGTAAAATGAAAAAATAAATTAGGGATTAGGGTTAGTTTTGTTAGTATAGTTAATCGGGTTCGGGTAACGGGTATTCGATCATCTAATCCCGAACCCTACCCGAATCTGAGACGGATAAAATTTTTCAAACCCGAATCCTCCCAAATCCGTTTTGTAAAAACCCAAATCTGTTCTAATAGGGTTTGGACGGATCGGATATCCGTGAAAACCCGCCCGCCTGCCATCCTTACATAAAATACGTTATATTAAATTTATAATTTATTATTATTTTTTCTCGCACAATTTTATTTTCCTAGAATTCAAAGAGAGTATATTATATTTTTCTATAAAATAACTTCCAAATAAATTTACTTCATGCTGTAGACAAGTGAAATTATATATAATAATTATCATGAAATTACCGTATTACTTTAATTAATTATTTTAAATTATTTAAAAAATAAATTTAAAAATTATTTATATAAATTTATATTTAAATATTACAATTGATATCAGAATTATTATAGATTTTATAAGTTATTTATGCGAAATGAGATGAATGCGAGTATTAATAAATCACAATACTCAATATTCCAATCATAGCATAATCGATCTGTTATCCAGATAATTTTGAACCAAATGCGTTGTTAATAAGAAATTTTTATTTAAGGAGGACAACACCAATAAAAGGGAAAAAAAAAAAATAATAAAAAAGTCAATGACAACCTAACTGGCAAACAGTTACGGTATTTGTTTTATGAAAGTTATTAGTGCTAAAGTAAAACCCATTTTCAAGCTTATGAGTTTTTTCAGGTTTATGAATTGAGTCGTATTTCCATTCATATTCTTGTTAATTTATTTTTTGTATTATATAAATTTTCAATGTAATTAATATGAAAAAAAAAATTACGAGTTTAATAAAATTAAAAAATAAAGAGTCGACAAAGAAGTCATCTGAAAATCATGATAAACTTGTAAATTGAATAATTTATGAGAAAAAATTGTACAACTGGATACAAGGGTACAAAATATTAAAGGAAAGTGAAAATTAATGATGTAATGTACTATTAGCCTAACTTATCATTTATTTGAAATTAAATATTAAGAATTCATTTTAATTAATTTGTTGATTTTCATATTTGGCTCAATTGTTAGAATGAGAAAAACAGAGTTGGCCTTTTTGTTGCATTTATATTTTATACATAAAACATTTAATGATATAAATATGGCTACAGCTTAGGACAATTAAACCCAAATGAAACATCACAAAGAAACAGAGGTTCCACATCACAAATCACTTCTAACAGTGACATGTAAATGGAATCTGAGCTTTATGGAGAGCCCTCAATCAAATGGTGCAAAGGCCAATTCCAACTGGTCAGCAATCCCAATCTTTGCCCTTCGCACATGCTTCATGTCCCCTCCAATTCCTATGCTATGCTTGCTTCCAATACATTTTGCATAATAATAACTTCAATATTAATCCCCAAATCTTAATAAAACTGATTTCTATGTATAGGAAATAATGGCATCTGTCATTTTAGAAAATTTTCCACCTTTTCAAAGAGAGAGGATTAGACAAGGAACAGGAGAGGTGGGTGAGAATGGGATTTCCGTCCTTGCATGGGTAAGAGAAAAAAAATAAAAATTTATTAATTAAAAAGTTGTGGCTGCAATTTGCCTGTCAATTTTGTTGTGTCCCCACTCCCATTGGCCAATCCTATTCACTCACCCTTGTAACCCATCTCTCTCTCTCTTACCTAAAGAGAAAGGCCTTCTTGGTTGCAAAAAATATATATATATTTTAAAGAATTATCACCGTAGCAAAAATAATTATAATCAAGGTTTAATATTAATAAAGTAAAATATAATTGCAATATTCGTCACGTACCCTCAAAAATCAAATCTGTTTTTCTTGCTTATGGTCTAAATTCCATCTCATAAATCGAACAGTAAGAGAAGTGGAAAAGATAATATTATTAACTAAAATTCTCTGTGAGCTTCACGGGAAAAAAAGGAAAAGAAAATAAAAGAGGATAGAGATAGATATTGTACATAGCTGATAAAGAAAAAAGAGAGAGTGTGGAAGCTCGGTTCGTGTATATTTCTCGGGGATTGAG
>Manes.13G152300
ACTGGAAAATCAATATGTAATATCACATTATTTATGGCTTTCTTTGGCACTAGGCACACAAAATCCGTTTTGAGTTCCACAAAGGTTATGCTGACCATACATTTATGAGGATTGATGGAGAACCCTGGAAGCAACCCCTACCTGAAGAAGATGATACTGTAGTTGTGGAAATCTCTCACCTTGGCCAAGTCAATATGCTTGCAACCCACGATTGCAGGTCTAGAAGTGTTAATGATCCCTCATCACCATGCAATCATGATGATGGAGACGATGATAGTAATGAAGATGAATCTGAACATGGAGAAGAGCGGAAGAAATTTGGTGCAGCCGACACATTTAAGATCCCAGATGGGATTGATATTGCACATCTTAGTTAAACCCTTCGAGTAAATATTTCTCCCTTTGATTGGAATTTGTAATGGGAACCGGATGATATCACATGTTTCAGTAATATTTTTATTGGGACCAAAAAAATTCATCAAAATTAAATTGCAATACAATTTCTTTCTGATTTCCTTCTTTTGTATAGTGAAGGCTGAATTTGTTTCGTTTTGTTTAAATGTAAACTGCAAAAAACACTGAAATGGTCAAGAGCTCGTAGTAGAGGAAAGGACCTTAGATGGGCTAATGCACAAGCAACAGCAGATAGGAGTCAAGAAGAAAATGCTACATCTGTGGTATAACAAAAAGAAAGAAAAAGAAATATACAAACATTGGTGAAATTATAATGGTGTATATCTTGGTCACCTTATGCAGAACAAGAGACTTGAAAATGCAAGCCCCACATGCTGATAAAACACTGCAGACACCTGAGGTTCATATTTTACCTCAATAAAGACGATAAAAAAAAATTAATTAGATTCATAGGACTCGATCAGTGTTGTGGGAACCTCAACTGACTGCACCACTAGCTCACATACTGTGGTTCTCCCAGACATTTTTTGACAGCCTCATTAGCCTTTTGTGACTCTGCCCGTTCTTCTCGCTTCTTCTTCTCCCTGAAAACCAAATACATTTTCAGGAACAAGAACCATATACAAGATTAACTAAGCGAGAAGTGCTAAAAGCATCATGCTATATCCAAGAGAAACATCAATCATCACTCTCCGTTCTTGCTATGTAATTAATTTTCCCAATTAACAAGTTGCAACTTAAGCTTACAGCTGAATGCCAGACTGATGAAAGTTATTATGTTTGCAAAACCAGCTGAATTAAGTAAAATACCAAACTGTGCGATGAAGAAAAGAAACTGAATGTAAGCAAGAAGAGTTAATTTTTCCCCTTTACCTGTCCACATACTCCTTGAGCAACTCTTTCGCTTGAACCAGTTTGGAAAGGAGGTTGCGATACACATCAAGGTCCCGATCCACACTTCTTTTGTCTACTTTTAAGGCTGCACAAAGCTGTTCCATTGAAATTAAAAGAAAACTGTTTACCCATTAGTTAAAAAAACCTTTGCTTGTTATGATAATTAAAGTAGGATCCAAGGATTCCAAGCTGGTACCAACGGATAAATCCATGGCCTTCCACATACTAATTTCAAAATGAATATTAAACTACATGCAGCTTGATTATGCCATACCCAAAAATAAAAAATCCATTTTTCCATTCAGAAAGATAACAAATCATGCATCTTCTATCGCGGTGGGACATTTAACTGTAATATTTAGCACATGGAAACTAAAGTTCTAGAGGCTTAGGAAAGCTAACAGCTTATAATTATCATGGGTAACAGAACAAACAGTAAATTCTTTGTACTTTGCACAAAACTAATCTTTTAAAGCAACAGCTAGAATCAATACATTTCAATAATTACATGGAAGTAATGCAAAACAAACCTTTTCCAATATCGTTGGCTCAGTAGCATTTGAAAGCTCAAGCAGACGAAATAGGCCAATGGCAAAGAAACGGCTGTAGCTGAAACTCCCATTCCCAGCCCTTTCTGCAATGTCCTTTAGTGTCCCCTCAACTTCTCCTTCTCTGGATGAAAAGTCAACTAATGAAGTGGCAGTCTGAGATCGAGCCCACTCTTCTAGCCTTTTTGCATCAATCCTGTAGTCCAGAACATGCAAACTTATTGTACTAATGGCAAGCTTTTCCATCTAATTTATTAAAGCTTTAAGAGATTCTTTGGTGTAAATGCATTCCAAAAAATTTACGGGATTCATTTGCAATTCCTCAATATGTTTGAAACCTCAAAAAAGTTCATTTTGCCAGAATTACTTACATTTGCCTCACTGAAAACTAAAAGTTAAACTAGGGGAATGTATTAAAGTAAAGAAAAAAGTCTCCAAATAAGACAAACCTATATTGTTCGGGATCCTCCTTCAATGCGTTAATGTATGCTTGGAAAATGGCATCTCGATCTTCATCACTTGGGTATCCTTCCATTAGTTGATCATACACAGTGACAAAACCAAGGGCAAACACAGGGTCATAGCGGTAAGTCCTCTTGTACCTCATCAAATGTTGCTGAACAATCAGCTCCTGCAGAACGGTATTGTAGATACTTGGAATTGGTTTGTTGTATGCCTTCAGAAAATTGAACTTGGTCTCAGATACGGTGGGCACATCTGAAACCCAATCAATCAGGAGAACAAATCATGACTAAGAAAAGCGTATGCTACCAAACTACATCAACAAGCCTAAGATACAAAGTTAAAACAATGGAGTAGTAACTTTCTAGCTGACAGGCGGGCACCCTGTTCAGCTGCAAATTTAAGAAACTACAATTAAGTTTTATTTGTTGGCTATGACTGTGTGACTAAATCATGCAAGAATCAGCTCCTCCCACAATTTCAGATACGAATCGAAAATCTCTAATGCGATTCCTTATAAACAAGGAAACTAATAGGAGGGATAGGCCAAGCCAAAGCTGTAATCATCACAAAAAGAACAAACCCTAATTAAATTAGGATAGTGAAATACACAATTAAAGAAGTGACCTGTGGCAGTGGACATGCAATGAATAACCATGCGAGAAGTAGAATTTGAAGCTCTAACGCCCGTGTAGTGACAAGAAAAACTCGAACGGAATCTGAAAGTGTCGAAATTGGAAGCAAAAGAACGTATGGAGGAAGCAAAGGCCTTTCTATCATTAGAGGATTGGGCAATTGCAGAGAAGGAGACTGAAGTGACTGCCGCCATTTGTTCTATAGATGAGAAATGGGAAAAGGGGGAGAAAAAAAAATCTGCAGGAAAGGAAAAATTTTCTAAATCATATCGAAAAGGGAGATGAAGTCCAAGTAGAAAATTGCATTAGAATTATGGGCAATGGTGGGGGAAAGGGAGAGAAAGTGAGGTTAAGAAAGAGAGGCTTATCCGATCCGATGTATTGAATCCAAGCTGAAATTTTTAGATTTTCCTGAGGTTATGAAGATAGCCGGTAAGCTCTTGACACGTTGGCATTTGTCGTTGTTATGGTTATTTTCTCTCTCTTGTTTGTGGCTGTGGTCGAGTAGCTTCAAAGACGAAACTATGTCAGGTCTCAATTGGTCTGGCTACTGGTCCGGTTCAAATTGGTTTAGGATTGAAATCGAAATTTCAAGCAATTCATCTCAGAATTGATTTTTATTTTAGGTAAACATTAAAAATATTATAGTACATTAAAAGAGAAAATTGCAAGTGGGAGGCATAGTTATTGTGTCATATGTGGATCTTATCCAACTGAGCTTAGCTTTAACGTGTACATATTATCCATGAATTCACATGGTTATATGCCTAGTGCTCCAATGGCTACGGAATCAACGTGCTTGCAATCTTTCTTAATCTCCTTTAAGCTTCAACAATAATTTTATTATAATGGTCTTCAGGGAGACAAGCAGACATCACATATCTATTATATTCTTGCTTACACGTGTTTGTTAGCCTTAACCAAATTTCATTTGCAAGCCTCCATGCCTCTATCGACCTAGTATTCACTGGCTAGCCTTGCAAACGAAGAATTGGCATTTACAGTGAGAAAAATGGTCAATTCCTTCAATAAGAATAAAAGGGTTCTTTTGTCAAAAGCTCTAAATTGTTTATTTGCTTTACTCAGAGCCATGAGGCTTGATGTTCATCCAAGGAAATGGATTTTGCCAAGTGGTCTCACTAGATTTTCAGTCAATAAATTTGATACTAAGAAAAAAAAAACATAGACTAATAGAATCTACTTTCTCTGAACGTGGTGTTTTTCCAAAGCAGGTAACTGCACAGCAAGACCTTGCACCTTTTTTTCCCCTCTATATATAGATACACTTCTTCATCACTTGCCTCCTGCAAACTAGATCAACAAATAGTATACTGCA
>Manes.08G032700
ATTTAAAGGTCATGCTAATCAACTCCTATCTGATATTGGCAGATTCTGCAATGCCTCACTGTTCAGGGTGGTGGTCCTGGAGGTGATTCGGGTTCTGGTGGACTTTCAAGAGCAATGGTGAAAGACAGGTTCAAGACCTTCAATGTTCAATTCGAGGAGGCTCATCAGAGGCAATCTCAGTGGACTGTTCCTGACAGTGAATTGCGAGAGTCTTTGAGGCTTGCTGTTGCTGAAGTCCTCCTGCCTGCTTTCAGATCTTTCTTGAAACGCTTTGGGTATGTATTCATATCTTTGTGAAATGTTTCTCCTCCTCTCCCTTCTTCTTTATCTTATGCTTTGAATTCACAATCTTCCTTTCTTTTTCTCTATCTTGTCAAAGAATTCAACTATTGCTTCCATGTTACAGGCCTATGATTGAGGGTGGGAAAAATCCCCATAAGTACATCAGATACTCTCCCGAGGATCTTGATCGTATGCTGAATGAATTCTTTGAGGGTAAGACATGGAATGAACAAAAACGGTAAACATTTTGCAAGAATCTGTGATTTTTGTGATCTGGAAACTTAGGCAATTACTAACAGTTGAATTTCATTGTACAATTAAGCGGTAAATAATAGGTGGTTTGACATATTCGTTGAATTTGGAAGTTCTATTTCTTCACTCCTCTTTTTCTCGTGTATTTTAATCCTTGTGGGTACAACCTGGAGTTCCATGTTGTACTCAGGGTGTTAGGTGGTATAAATCACAAATGACTTTACTGAAGAGTGAAGGGAGAGGTTCTATTTTGCTTCTGGGCCATGCTTATGAGAGAGAGTGTTGAAATCTCATAGCATCTCTCTCACTCTCTCCCTGTCAAGGAAAATATGTAAGTTTTCAATCATGCCTTTCCATTTGAAATTGGGCATTGCTGTAGGAGGAAAAATGATTTGTTTGGAGCAACTCCGATTGCCCTGCAATATGAACTAAGAAGGAAATTATTCTTTTTTCTTTTTCTTATTATTTTGCTCTTCTGATCGTTTTGGGAAATCGCTAATGAATGGCTTGTGGAAGATTCTTACACTTGGGAGGAGTTGGACATGAGAAAGGCAACAAGTCAAATTTATTCTAAAATTATATAATATGAGATAAAAATATTATTTTATTTTTCAGTTTAAATTTATTTTTAAATTATAATTAAAAGACTAAATTTAGAGTGAGTTGTACTCTCTTTAGTTAAATTTGGTTTTATTTCTGTATATTTATTTTTAGTTAATTTGATTTTAATTACACATATTTAATTTTTTAATTTAAATTAAAATATAAATTTTGATATTTTAAGCCTATTGTATAGTTGAGGACTAAATTTAAATTTTTTATTTAAAAAATGTATTTAGTGGATTTCGATTTGAGTTGAAATTAAAAACTTGAAAAATTGATTTAATAAAAAAGTTAATTGAATTCGAATTAAAGTGGAAGAAAAATTAAATCGAATTAAATTAATTGGTTCGGTTTGATTAAATTTTCGATTTTAAAATAAAAATTTAATAATTTACAATTTTACATAACTTAGCAAACTGCATACTCTAAATTCTCAAATACCAAATGTGAATACACCTCAAAATATATACAGTATATATAAAATTAAATAATATATGGATCTCAAATCCATTTATAATCGGTATACAATAATTAAATAGATGAAAAATCAAATAAATGATGGAGTAGATGAAGGATCAAACAGATGAAGATGGAACGAACAAATCAACTAGGCATATAACTATGGTAGGACGGTCAATAAATCAACGGATATAGAGTAGTCAACCGTTAAATAATTTAATTCGATTTGATTTTTTAATTTAATTCAACCGGTCAAACAAAATAAAATTATTAGTTAATTTGATTCGATTTTTCGATTTTAACCGTGGAATGATCAACCATACCGTACCTGATTGGGGAGTATAGAAAGCAGCTATGTTTTGGAGAGAATGGAAATAAATGGTAGTCTTGGAGGGTGCCAAATTACCCACAGCCACTTATGGATGGGATATACAGTTAACTGTTATTGTTATGTACTAAGAAAGAATAACCATAACCATTCTCTTACCAATAACAAGCATTAGTAATCCCCAAATTTCTTCGTAAATGGGTAATTATACTTTACGACCTATTTTAAGCATGCTTTTTGTTCCCCAATTTCAGTTTCTCATCTTAAAAATTATATGCCTAAAACTATATGTAAATAATTATCAAATGGGATTTAAAATTTATGTCTTGTTTTCTTTAACTTTTTTATATTAAAAAATGAAATTATTTAATTCAACTTTAGTTAAACAAATTTTGAGAGTCAATCACCGTTTAGATGGATTGATAAATTAAGTCAATCACTGTTTAGATGGATTGATAGTCATACATGGATCCCCGTATATTTAGAAATTGATTTCCATCTCCCAATCTACTAAAAGGGAAAAAATTTGGGATATAAATGATTATTCCATTGAACTGTTAGTTTCTAGATGAAATGCAGAAGAATAAATATAACGATTTATCTTACTCTTTTACTTTTTTTTTCTTGAGAATAAATTCAAAGATTATCTCTCTATTTAAAATAAAAGTTTTATAAAAATTTAATAAGATTCAATTGGTTTTCCATTATTCTTTTTTTTTTAAATAAAAAAAATTAATTTTTTTAAAAGGAACACCACCAATGAAACGACAATACGTATCACGCATGAGCTATCCATAGCCTGACCTCCCTGCAGGTGAATCAACGGATGCATTTTAATGAATACTATTCATTGAGAAAACATGAAACTAATGAAGAGAAATGAGCTAGGTTTGAAGATCAAGCTGAGCAATTTTTGTGTCAAAAAGAAGAATAAGCTATCTTTCTGGTTCTATTACCCAATCTGGAATCAAGAAATTCGCAAGAAAAAAAAAAAAGAATAATACATATTTTGTAAGAATTTTTCTTTTTCTCACAAATTATTTATTCCAGACGAGGTGTTAATGCTTTCTCAAAGACGAGGCAATGCATTTGTCTGTGATGTTTTGTATGATTCATCTAATGTAAAGCAAGTATCCAAAATCTGCACCTGTTGAATGGAAAAGCATACAGTTCATAAGCAATCCATGAGTCTATCTAATACAACTCTCCTTCCACTGAAATGCCTGTCATCACTTTGCTCTTTTCAAAATTTCTTTCTATTTCTCAGCAGCCAAACAGTGGCTTATTCAATGTCATTCAATTCAAAGAACATGCTTTTCTTTCATTTCTTGCATTTTCTTTTCTTGCCGCAGAAAGGCAGAAGCTATGGAGAGGCTGTCACAATGGAGAAATTAATTATTAGGTTCCCCTGTAAATACTAAATTTATAGTGTATTTCATAAATAAAAGAAAATGGATTCTGCATCCCTGTGAGTGGATAAGCACATACTCTTCAAATGTTACATAAATTACACTAAAATCTGATTCCAAAGTCCTTGTGGAATGTACTAATAAAAAATAATTATAAAAATGTCTTAACATTATTTTCCTTCCTTACTCATTTTCCTTTTCTGATTAAATCAAATATTATTAATAACTATTCAAAATAATTAAAATATACTAATACATCTAAATTATATCCCTCATATTAACTTAATCTATTTAGAGATTTTCCAACAAAATCGAAAGCATTATAAAAATTTTCAGATTTTTTTAATTAAAAATAGGATAAAAACAGCTAAGATTGAGGTAAGCTGCATAGTAGAAGTCGTTTGATTACGAGTTGATGGCTGAGTATCATCGTGATATCAACCAGACAAGACAAAAAAGACAGCCAATTCCATTGTGTCTAAATTTAGTATCCAACGTTAATTGACATTCATCTCAAATCTGTCTACCTGATAAACTCCATTTTCACATCTTTTTTTTTCTTCCCTTTCCTCTCTCTTTCTCCCTATTGCTTCCATCCCAGAAATCTCTCTCTCCCCCTCTCTCTCCCGGGGTCGTTGAGAGAGAGATATAATCATCACATCAACCA
>Manes.03G023800
TTTGAATACGTAGGTGCGAATATGAAAAAAAAGACATGCATGTGATTAATGTCCAATATTAGCAAGTACTCGTTTGATCATTATTGCATATGGAACTTATTTGCAGCAATTTTCATTAGGTATCGTTTTCAAAGCACGCTACTGATAATTTTCTCTTTTTCTTGTAGTATGCTCTAATGGTTAATGACAACTGACAACTGATGAATGCGACAAAGATTCTACATTTGATATCTTCTGCTACAAACTTATTAAAATTTTACTGTAGTTTTTGCTATTAGCACTGTTACTATTTCAGTTTTTGACATACGAAAAAAAAAACAAAGAAAATATGTTTAGCAGAAATGATTTTTGACCTTGTTTACCCTCTGATTTCTAGTTGGGAGCAAGAGAGAATTTCTTTTGAGATATATGATGTGGGGGGAGGGCCACTCTGATCTGTCAATTGAAGTCTGATATGCAGGTGAAATGGTGATTATTATATCGAGAATTGGGAGTTTGTATATAGAAAAGTTGGTGATTCTCAGTTGAATCAAATCTTTTGCATGGGGTCAGCACTCAGAGGACGGAGGATGCTGTTTTCAACATCCATACATATATCATTATTGTTTTGGGAAAACTATTCCACGAAGATTTCATATATTTGGTTGCAGAAAGAAAATGATTCACAAGTACCAAACTCACTGATTATTCTGAGTTTTACATTTGGACTACTATTAGTTCTACCCCTGGGGGCATTGTTTTAACAAAGGCATGCTGCAGGGTGATGACAAAAATGACTAGAAAATAAAAAAATCGACTCGATTTTGAGTCAATTTCGATTTTAACTCAAAAACAACATTAATCAGAACCGGTTCCCCTAATTTACAGTTAGAAGAACGAAAACCTGAATTTCGTATACGACTGTTGCATCTACAAAAATTGCAAAAGGTAATTTTTCGTACCCAAAACTAGTGGGTCCCACCAACCTCTTTACTTTGTGGGTCCGGCCTGCTCCTGCCCTACTTCCTTGTGTGTTTCTAATATTTTTACCTGTCTCTTTGCACGAGGCCGCATCGCTCCGATTATAAAAACTCTCGATTATCTCCGATTTAGTGAAAAATCAGAGAAAAATAAAAATAAAAATTTCAAATAATTAATATAATTTATATTTTCTTAATTTATAATATTGTATTTATTAATTCGAAATATATATAAATAGTTAAAAAATTATATTAAAGAGGAAATTATGATTATAAACTTCTAAGATTTAAAATTTATAAATTTGTATTAAAATTATAACATATGAGTTTAGTTTTTTTAAAATACTAATAAATTTTTATTTTATATTAAACTAAACAATTTATTTTTGCAATTTTTATTGTCCAAATTAATAATGAATGAAAATTTTAGAATTTTCTAAAGCTTTTTGAAAATTTTAATTTATTTTTCTTTTAAAAACTAAAAATATCATATTTTTTATTTGTAAAAAAATTACTCATTTTACTCCTTAATTCAAATTTTTCGGAAAAAAAAAAATCAATTTACGTTTGGAAATGACGTTTTTTAAGTAATTTATGCCGATTACTAAAACTAACAGAAGGGAATATCCTTTTCAGCCAAACAAGTTAAAATGAAAATTAAAGGAAAGAAATCAGAAAAGAAAAGAAAGAATCTAAGCACATTTTCCGGGAAAATCCCACAAGAGTCCAAAACCCAAACAACAACACAACATAAAGCGTACAAAAAACAGATATACACAACACAGAGTCGGTTCCCTTTCATCCCTCTTATCAATACCCATAATAAATTATAAAATTAAAATTTTAATTAAAAAACTCCTATTTCTTTATTATTATTATTTCAAGGTCAGGTGTTTGAAATGTTTTTATTTTATTTATTTTTTAATAAATGTCTCATGTCGGCTTTCTCTAAATTCCCTCACTTTCTAGGACACAGGCAAATCCTTCATTTGCTTTTCTATATTATTATTATTATTATTTGAAATTTTTACTTTTTCATCTTTATATTATAAAAAAATTTATTATTATCAAGCCTTTAAATATACATTAAAGATTATTAATATTTTAAAAATTTATTAATTAGTATTTTATTAATTTTAATAATTAAATATTAAAAAATTAAAAATATATTAAATAGAAAGAGATTAATTATAAATTTTTTATAAAATTTAAAAATTAATTAATAATATATTCTCAAATTTAATTTGATGAGTCCACTTAAATAAATTTATGAAATTTTAAATTTTATTCTTTAACAATTAAATAAAAAAATTAATAAATAATATTTTTTAAAATTATAAAAATTAAATAATAAAATATTGGGTAATTTACGATTTAATCCCTGGGTATTGCCATTATTAACAAGTCAGTCCCTGTATTTTTAAAAACCTATTAAAACGTCCTTATGTTTTCTCTCCGTCAACGAAATAGTCTTTCTGTCTATTTTTGCCGTTAAAAATATAGTAAAAGACTAAATTACCCCCAATTATTTTTCTCCTCCTCCTCCTTCCTTTTCTTCTTTATCAATTCTTCTTCCTTTTGCTTCTTCTTCTTCTGCTTCTTCTTCTTCTGCTTCTTCTCCTTTTTCTTCTTCTTCTTCTGTTTTTTCTCCTTCTTCTTCTGCTTCTTCTCCTTTTTCTTCTTTTGCTTCTTTTTCTTCTTTATCTTCTTCTTCTTCTTCTCATTCTTCTCCTTCTTCTTCTTCTTTTTCTTCTTTTTCTTCTTCTTCTTCTTCTTCTTCTTCTTCTTCTTCTTCTTCTTCTTCTTCTTCTTCTTTTGAGGAGGAGGAGGAGGAGGAGGAGGAAGAGGAAAGAAAAGATAGAGACTATTTTGTTGATAAAAAGAAACAATAAGGATGTTTTAATAGATCTGAGAAAAGATAGGGACTATTTCGTTGACAAAAAGAAACAATAAGGACGTTTTAATATATTTCTAAAAATATAAGGAGAGACGATTTCGTTGACAGAAAGAAACAATGAGGAGGGACTATTTCGTTGACTTAAATAAACAATAAGGATGTTTTAATAGATGTGAGAAAATATAGGGACTATTTTATTGATGGAAAAAAATAATAAGGACGTTTTAATAGATATGAAAAAAGATAAAAATATTTTAATAAATTTTTGAAAATGTAAGGATTAACTTGTTAATAATTATAATATACAAGGACTAAATAAATGGTTTTATTTGAGGGTAAAATTGAATTTTAAAATTTTTTTCTCTCCTCTTTTATTTAATTTTAACGGAAAATAGTACAAAAGGACTATTTCGTTGACGGAAATAAAACATAAGGACGTTTTAATAGATTTCTAAAAATACAGGGACTGATTTGTTAATAATGGTAATATCCAAGGACTAAATCATAAATTACCCTAAAATATTTAATGGTTAAAATTAATTTAATTATTAATTAATAATTTTTTTAAAATATTAAAAATATTTTAATATATCGTTTAAAATTAAAATTTAATTAAATAATTTTTATATAATATAAAAATTAAATAATATCCTTTTTATTGTTAATTATTAATTGCTTCGTTTTCTTAGTGTCCAAACAACATATCGTCCAAAACAGTTTCTCATTAGTTTCTTTTTCCCCTTTTTTCACTCTCAGGCATTGCGCCAGCGAGTTTCTCCTCTGCTCTCATCTGCGCACCTGAAAAGCTTCAAAATCCGAAACAATTTCTCAGATATGCCAAGCTATCTTACTCTCGTTCCATCATTTTCTCCCACCCACCTCCTCTCCGGCGCATCTTAGCGATTCGTGCACACACCTCGTCGTTTTCCTCCAGCGCACTTTAGCATTCTTGGCGCACTTTTAGCTTTCCAAAATGAGCAGTATCGGAAAGTTTGCCGACCTGTCGGGGTGGTCGCCCACAAAAAATGATAATATGATAATTATAAAAAAACTCCATTTTTTAATACAATAATTAAAAAAAAAAATTCCCGCTTTTCTCAGTAGTGAGGAACTTAGGATTAATATAGAGCGAAGCCACAGAAGCTTCTCTGTTTCGTAATTTAACCAAACCCCAGTTCCCATTTTACACTGTATATCTCTTGTTCAATCGATTCGTAAGTAAAAGAAAGGATCTTTTTGTTGTTCTACTTCTACTCAGTTCTTGATAAAACTTTCATGGTTTGTTATTTTTC
>Manes.05G175600
TCTCAATATCCTTTCTCTTCAACGCCTCTTTCTGTCTCCCTCTCTCTTCTTTTCTTTGCATTCTTCTCTTACAGGAGTTTTTTGTTCTTTTCTTGTTTTTCCTTTTTCAAGGGAACTTTTCCACAATGTTTGTGAACAGCTCCATCAAAATTGACCTTGATAAATGGTGGAAGGGGAGGTAACCAAGAGACCAACTCATTTTCTACTCGATTTGTATGGGAGGAATCGCTAGTATTAACCTCAAATGCACCCAAGAATTCATCAAAATGCGTGATAGCAGCCCTAAGGATCTCATTATATTCTTGGCTTAAATTCCTGAAAATTAAGGCATTTTTGCTTTGGATATAAGTTTAATTATTATATTTTTATTTAAAAATCAAATAAGTTTAATTGTTCGGCAAATTAAACCCAATTATTCTGTTTTTCCAAATAATTAAGCAGAGAAAATCAACAATGTAGGATGGAAGAGGAGTTGAAGCAAGCTGATCTGAATCTTAAAAAGGAATTAATCCAAACAGTAGCCAATCTTGGGCAATGGAATAGCAAATGCATAAGAGTTTCCCGGTCGCCACACCAATTTTAGTAAGGATCAACATGGTTTAAATTAGCGTGTAAGAGATCATTGCAAGGTAGACGATTTTTTAGCACCATCCAGAGGAAAATAGAAAGTTTTCTTGGTAAATGAATTTTGCATATTTTTTTTCCAAAAAAGCATCCATATCGATAGAGGAACTAGATCCCAAGTCCCTGCAAGAAGAAGACACGCAAAGGATTTTTGCAAGCCAAAAAATAACCTGATTTAACGGTATACTTACCTTGCCTATTGTAGTAAAATAAAATGTTATCCTCCTGCGGAGCCATCAGAATACGGATAGTAAGAATGTGTTGGATATCATCATGTGTAAAATTAGCCTCCAAGATTTGCTTGTTTCAAACATATTGAGAATGATTGATTAATTGATAGTTAAGGCAAATGGACGAATCATGTTTGCTTTTAGGTTATGCTGTGCTGGGTTATGACTTCAGAATCCAAGTATTTTCTTTGCCAAGAATAGAATTTCCGAATCACTTTCCATCTAACGCCCTCGAGTAGAATTTTCCTTCCCCATAGAATGTTTTGCCATCCCCATGATGAAGAACTGCAAGCTTAAACTCGGAGAAAAGAGATAGAGTGAAAATATTTTCCTTTAACACATGCGTTAGCAAAGAATTTGGATACTGAAAAATTCACCATCCTTATTTAGCAATCAATATTATACTAAAACTTTGTAGATCTTTGAATCCCAATCCACCTTTACATTTTAGTTCGCACAAAGAATTCTAGAAAATCCAATGCATTTTGTGAGAGGAATCATTTTTGTGTTTTATGGAGGTTTTTTTCTAATTAAGTGACGCTCGACATCTCAAGGAATTCTCTCGTCTCCTCCTGGCGGCAACCCTTATGGTGTATAAGTGATGTTGATGAATTCTGTGATGCGCCCCCTCTCTTAGCCTTGACGACCCTTCTGGCTGTGGTTTATTTTGGTTACTGGAGGTCTATATTGGATCTGGGATTTTCGATATGTCCTTATGGCCTTATTCTTCAGTATGCATGTTTTCCTTGTTGAAGGCAACGACGGTGACATATGTTAGATCTCGATTAGCTTAGGGTTTCTGGTCATGGGCCTTGACTTAGCCTATTTATATCCTTTCTCAGCCTATGATATTTCCCATACCTTGGGCCATTTCTTTCATAGATGGATATCTTTATTTTTTTTTTAAAAAAAAATCTAATGATAGTGAAACTAATTTTTATATGAGTTCATAGTCTTTGTAGCTTTACCACATTTTATAAAAAGGCAGTTGGTTACATAATGATTATTGTCCTCAGATAAAAACAAAAATTCCAACTTTACTAATTGCTATTCCAGCCAATCCTTAGAGAATCTTCAAAAGGAAAGATAAGTTTTGTTCAGTGGTGAAGCCACGTTGTGGAAATAAGAATTAATTAATTAATTAATTATACAATAGAAATAAATATAAGATTAACAGTTAAATCATTATATTAAATTATCAATTTACTGAAGATATATATTTTTAAAATTTTACACTATATTAGAAACATTTTATATTAACTTCTCTTTTTATCAATTTTTATGGTATAAGTATTTTTTTTTTGTTTTCATAAAAAATACTCTTGTTATTTTCACATTAATTATTAAAAATTAAAAATCCTTTTGGAAGAAAAACAAGTCATAGTGCCAAACACACGGGATACCACCTGTTGAATTTGGGCAACGCTCGATTAGATTGTAAACAAAAATAACTTGTGCTGATTTTGGAATTTAGGGATTTAAAAGGAAGAAGAGTTTTAGATAATTTAAAAGGTAAAAATTAATTAATTTTTTTTTTCTACGTCAATTGTCCATATCAACCATTGTTAGTGTGTTTAAACTTCAAGCGCACTGGTATGAAGATCGGGATAATTATTAAAATAATATTTTTTTAAAAAATTATTTATCAATTTAATGTGAAATCAAAATAATTTACGCCTGTAATATTTGTTCTAAAAAATGCTAACTTAATTAGCGTTTTTTTAGAAACATTATAAAAATACCAACTTCAATGGCGTTTTCAATGGCACTGAAAATGGCAGTAATGTCAGCTGCTCCGTGAAAAATGGTTTTATAAAAAAAAAATTATCATTAAATTTTTATATATTATTAAAATGATTTAAATACTCCTTATTTTTTTAAACTTCAATCAAAATTTCTCGTATTTTATAAAATTGAATTCTTTCGTTATTGTAATTTCTGAACTGTAATGGTACTGAAATGATATGTAAAATTAATTTTATAAAATTATATAAAATTATGTAAAACTAATCATAATGAGATAAAAAATTAATTTTATATGATTATATAAAATTAATTCTACTTCTTCAAACTGTAATTATACTAAATTAAAATCATACTAAAAAATTAATTTTATAAAATTATATAAAATTAATGTAGTTCTCCCAACGGTAATTGTACTAAACTGGAATGGTATTAAAAATTAATTTTATATAATTATATAAAATTAATGTTAGTTCTTCAAACTATAATATACTAAATTAGAATTGTATAAAAAAATTAATTTCATAAAATTATATAATATTAATATAGTTTTCCAAACTAAACTAGAATGATATTGAAAATTAATTTTATATAATTATGTAAAATTAATTATAATTATTCAATCGGTATCGTATTAAATTGAAACGGTATTTAAAAATTAATTTTATATAGTTATATAAAATTAATTATAATTTTTTGAAATGTAATTATACTAAATTGAAAAGTATCAGTATTTTTTAAAGCAAACATTATAATTGTAAATTATTTTGATTTTACATTAGATTGATAAATAATTTTTTTAAACAATATTATTTTAACAATTATCCCATGAAAATCATAGAGCCCTTTTAATTCCAATAATAATAAATTTATTTTCTTGTAAAAAATTATGTGAATTTATAATTTTAAAAAAAATGCAAAAAAAAACTATATAACATACTTCACCCATTTCTGAACCAATCAAACTATATAACAAATTAATTTATAATTTAAAAAATAGAATATATCTCATATTAAATTTATTCGATTTTTTAATAATAATTTAAAATTAAATTTAAATTAAAAAATGAAAATTTATATTATTTAGAGATAAATTTAACCGGAAAAAATAGTTTCATCCAAATTTGAGGGGGGACCGAGTGTACAGTAAGTGGACCCGGGTCCGGGTTGGAAAATCTTTATATGACGCGCTTAGCTTCCGTTTCTTGTTTGGAAACTAAATAACGGCATTGTCTCATGATTATATTTTGGTTTCTTCTCTTCTTTTGCAACTCTCAAATCCTCTTCCTTCTCCTCTTCCCTGCACTCTTCTCTGCAATCTAACCATGTCTGCAAATAAAACCCATAAACCAAACCCTTCAAGCTCCTTCCCGATTCTGATAGTTTCTCTTATCACAGTGGAAACAAATTGAGCTTCGAGGCATATAATTCAAGCTTCAATAGCCTAACCCAT
>Manes.02G115300
AAAAATGAAAGAAAATTTGTTTAAAATTTACTTTTATACTCAAATAAAATTTTTTATTTAATTTTTAAATATTATTATTATTAACAAGTCAGTTTTTATATTTTTTAAAATTTAATAAAATATTTTTATTTTTTTATGTTTATTAAAATATTTTTATTATTTTTTTTATCAATAAAATAATTTTTTTTTAAAAAAAATAATGATAATGATGAGAAAAAAAATTGCATTTTTTTAAAATAAAAAATTGAATAAAAAAAAACAAGAATCAAATAAGAATAAGAGAATAATGGAGTATATTTTTAATGGTATAAATAAATAATAAAATTATTTTATTAATAAAAAAATAAATACAGTGTGAATATTAATTTATTAATAATGATGATATTTTGAGTAAATTTAATTTTTTTTAATTAAAAAATTATTATTTAATTTTAATTAAATAATAATTAACTCGTCGGTCAAAGTCAGCGAAAATCTAACCGGCTAGGCTGCCGCTGACGTGTTAATTTTGTGCACTGAATCATCCTTAATGTACTAGCATCCAAGCCAGCTATGCATTAATTTACATTCCTTCCCTTTTATTAAAGCTAAAATAAACGACGTAAATAATTTTAAAACAAATACCAATACTTATATATACTTAATAATAATACGTGTGTATATACTTAAAAATATCAATAATAAATTTTTTACAACAATTATTTAATTTAATAGATTGTGCTTTATTTTTAAATAAAATGAGTTTATAATAATTTGTTTTATAAAATAATTATTGGTGCATAGAAATTATTATTGAATAAGTATAGTAAATTATAAAAGAAACCATCAAATTAGAAACACATAGATAATTAAAAAATTCAAGGTATGCATTGTATTTAAAAACACATAAACAAAATGTCAAATTGAAATTTGCCTCCTCTTCACTGAATCATGAGTGATGATTGAGCCGTCTTTGGCTTTTTTCTTTTTAATATTTCCTACCTACATTTTTCTATTTGAGATATTCCCAAGTTTGGGTCCAAGTTGAGATCAATAATGCAGGAAGATAGATAAACCGCCCCCAATCCCCACCCAAATCTCTCTCTCTCTCTCTCTCTCTTCGCCCTTTCAAATGAGCGGAGAGCCTTCATCTTGGATTTCTCTTCTCTTTTCTTTTTTTTTTTTTTTCATCTATTTAAATAATTTATAAAATTAATTTAAGAAAGATATAAAGAAATTTATTTATTTATTTATTATATTTGATTGATTTGAAAAAAAAAGTTATTTATGATTTTTATATATTAATTTTATGAACCTGACTCTATATATGTCAAATTTACTTGACAGTTATTATAAATTACATATTAATAATTGTTCATTTTAACTTACTGACTTTGACTTAATTATTATTAATTTTTTTTTTTACATATGGATATATTTTCTTTCATTTAACCTTTTTTTTCCATTAAATATTAAGAAATTAAAAAGCATATATTTATTATAATTATATGGAAATTCAAAAGTCTTATTCTTTCAAAAAATAAATAATTACTTATTAATTAATAATAATAAATATATGGATTAAACATAAAAATTAATAGAGTATTATTTGTTATAGTTAGATAAACATATTTTAAAGATTTAATTTTATCGTATTTATTAATTATAAAAATAAACATATCTTCCATTTATAAATTTAATTCAATAGTAAAGTGGATTTGAATAACTACTCTCCAATTTCTAATTCTCTGTTTCAAAACAAAACACATCTATTATTATGATTATTGATAAAAATAAAATTCAAATAATTATTTGCTCAATTATGCTCAACGCCGCCGTCCATTTTGACTTGATCAGATAACTGAAATGGCCATTCCTATTTCCACACGTGGAAAACCTGTCAGCTGATTGGGACACTAGGCCATCTCTTAACATAATTACTAATTATTTTTAATAACGTTTTTTTTTAAATACTGACTTTTATAATTTTTATTCACTTTATTTTTTTTATATATATTTAAAAAATAATTATTTTTTATTAATTTTTCATTTTATAAAATATAAAATTTTATTAAATATTAAAAATATTTTAATAATTAATAAAAAATTATTTTAAAATAAAATAGTATTATAAAAATTAATTTATATATTGATTATATACATATAAAAAATAGATAATAATTTTAAAATACAAAAGACAAAGACAATATAATTTTATTTTATTATTTATTATCTAAACGAAGCCATAACTTTTTCTCTTTAAACATACCCTAAAAAATTACTGTGATATTTCTTTTCTTTGAAACCAAGAATTTATAAGATATTTAATTTAATTAATTTAAATTTAATTTTTTAATTTAAAAAATCTTTTTAAAATAAATAAAACTTTTATATAATTTTATTAAAATTGATTTAATTTTTTTTTTTATAATATGAATCATATATAGAACAAAAGAATAAAGTGTGTTGAGTGTTTATCTCATAATGCATGAAGTTAGGATTAAAATTTAAAATTTAATTGTTTCATTTATTTTAAGAATTTCTGAATTCTATAAAAAGAGACATAGATTAATAATGGGATAAAACGAGGATGAAGGATAAATTAAAATGTATTATTATTAATAATAAAATATTTTTATGTAGTTTTTAATCGATTATAATTCATTTACAAAAAACAAATTTGAACTATGAAAAAATAAGATAAAATTGTAATTTGAGAAAATATTTGTATTTTTATTAATAATTTAACTTATAGTTTTTTCTGCATTCTAATTTAATTATTTAGTTAATATATATGATTTAAAAAGTAAAATAATAATAATAAATATGATAAATGAGCTATAATATTTTCATAACGAGATCCAACTCAACAGAACCTAAAATTAAATACCAAATCAGTGAAGGAGCAAATCATAACAGAGTTATGAGTTGAGAAATTGACCAATCCTGCTTCAATTATTCAAAAACATGACATTCAGATTCTTTGCAGTATCCTCTGCGTCCAAGTGACCAGAAACCTCATCTATTGCACATTTCAATTGTTAAATATTGTCGGACACTACATTGCAGCAGCATTCAGACTCCAACTGATCATTAGGCATGAATTAAGTCATACTATATTAAAATATTAATTATTTAATAATAAAATATAATTTCTATAATTTTTAAATATTATTTTAATTAAAATAATATAAAAAATAATATTATATTGGTTTGATTTTTTATTGGAATGGTGTTTATACATTTTGATATAAATAAGAAGTTTATGCGGTTTGATTTCTGAGATTAATACTTATTAATTTGTTGTTTTATGGGTTTGTAAAATCGAAATTTGTAGAGTGAATTTTGAAATCCTTGTATTGAATTTTTGTTGCTGTGATTTTGTAAATTCTGGGTTTGTGTCATGGTAAGCTCGGGATTGCCGTTAAATTACTTTATTTTTTGAAATTTTAACTAAAAATATTAATTAACATTTAAAAATAAATATTAAATTATTATTTTATGATTGGTCCAATAGGAACACAATTATTATTGAAATCTTATTGAACCAATCAAAATTAAAAGAAAAAATGCAATTTTGGTGAAAAATTAGAGAAAATATCTCGGCATTCGCTTTCAGACAAAAAGAGAAGTTTATCGTTATAGATTGCACTTTTACTCAATCCAATGCCATTTAAAGGCAGCCTTCTGTCTCTGTCTACCATTACATAACAAGAGAAAACATTAAAACCACCATTGACTTGGTCGTGCCTGACACCAAATCAAAACCTGCCTGTTCCTCAACCATGGGAACAAATCAGGATTCATTTTAAATAATTAAAGTATTCTGCCCCTGCAATAAAAAAAAGGATTCTTTTATTTTTTTACATTCCTTTTCAGCTAAACCCGTGTTTCCAATGCTGATCACTAGGCTACGTATCTATCACTTCTGCTTAAAGACTATGCATTTATTGCAACATATAACTCCACCCTCCCTTCATGTTTCTTTCTGCTTATCTCTAATATCGTCTTTGGAATGGAA
>Manes.02G031900
CAAAATTTCGTATTTCTAATACAAAGACGCGATCATTTCGTTGAACCCAAAATCAAGACAACAAAAACAACAAGGAGTTACCTGATAATACTCGAAACTTCAAGCCTATTCTCTCTCTTCGTTCGATTGCTAAATCCGTAATTACAAATCGCGATTCACGACGAGGAGGAAAAGATTGTAAGGGTAGAAATAGTGGGGGGAGGGGAGGAAGGCGGTGAAGGACAGAGCTGAGATTTTGATGAAGTCGAGGGAAGAAAAACCCAGAAATTTGACGCGATTATTAACATTAGAAAGGAAAGTACATACTCTTCTCCTGTTTTTATGTTTGTTTCCAAGGCAAGCCCACGGTTTCGTGTGGGAAATAAATATAATACCACCGAATTTTCATGAACTCCAAATATTAGCTGTCTGATAATCTCATCGTGAAGTCATCCTTTTATGATCAAGCGGTTAGAATTTTTCTCAAGTTGTATGGTTGAAGAAATTTAGCATTAAACGCTTGCAGGCAACGATTGGAAGTACCTGTGTCATTCTTGACTGCTTGTGGTGTGATTATTTAAATAATTTTTTTTAAAAGAAAAAAAGAGAGAAAAACTAAATCAAAACAAAACAAAAAAGTATAGAAGTGCTTTTGGAAAAGCAAATCCTAATGCATGTAAAAAAAACATTTAAATAAGTTTTGTATTAAAGTAGTTAAATAATTTTTTTAATTCTTCAAAATAGATTAAATATGACATACATGCCTTTTAAATTTTAAATGAGGTAAATAAATACTTTAATAAACCATTCAAATTTTAAAAAATGAATATTTCAAATTATTATATATTATATGTTTTTATCTATTTTTAAATGTTATATTAATTTATTTTAATAATTGAAATGTTTATTTATATTTAAAAAAATTCACAATTTATATGAATGTTGACTTTATATTTTAAATGCTAAAAGAGGTATTTTATCTAAAAGAGTATTACTTTAATTATATTAATTAAAACAATATTGTAACTAGTAAATTTTAATGCATACTTAAAAGATTTCGAGTTTAAATTTATTATATTAAATAAATAAATTTAAATTTTTTAATAAAAATATTGATATATTTTTCAACATTAACTCAAGTCATAACATCATTAAAGAAATATTTTAGGGTTGCGTTAAAGTAAATCTTACTTCATAAATAATCATTATTAAATGAACTAATAACAAAAGTAATGAAAATAATTTTAAGTAATGATAGAATACACATTTTAAATAGATTTTAGCGTGTTGCTTCCTTGAGACATCGTCCACGGTGAGGTGAATTGGCAGATAACAGAAACTAGCCATTATTTGGTTTAAAAATATTATTTTGCTGTGAAATTAGTTTTTTTTTTTTTAAATAATTTAACTTATTAGGAAAAGAGAGATAATAAGCAAGAATAAAAATTACGTAATGTAATAATTTATTTATTTATTCGACAAGTTACGAAAATCAGCGTGGTAGGCTGATTTTAAGAATTTATGAACCTTTATGTTAAATTAAAAGAAGAATCGAGTCAGAATAAATAGGCTGTAAGGCGAGTGAAGCCCACACATTAAGAGATGGGGAATTTGTGGCATTGATTTTTTATTCCAAGCTATTCCAGTAGCGCAACCACAGTATTGGGTTCCAACACTGATTTCTATTAAACTCATTTAACATTCTATTTCAGATTCCAACCCACTCAAGGAGAAATCAGACCGTCTCGATCCGCCAGGAGAGCTCGCCAAGAATAGCGTCTGCCTTGTCAAACGCTGTCACAAGCTCGATCTCAAAGAGTTCACCACGGTTGCCTTCCACAGGATTCATTGGTTTCTGAGTGAAATTAATCTTTATTAATTGCGCCATCAGCTTATTCTTCTTCTTCTGAATGGATTTAAGCTGTTGTGGTCTATCCATTTATGTTTCTCAAATTTTGAGAGTAATGGTAAACAATCTCTCATCCATAAGCTTTTGTCATTACAATTATTCATTTCTGAGTTTTTATTACTAGTATTTTTATCCTTATTAACCACCTTTTAGTCCTCTAATAATAAATAAATTAATCAAAATGAATGAATAGACTAATATAGTTATTGAAATTAAACTATTTTTAAAAATATGAATTTAAGTCATTAATTTTTTTCTGGTTCAAAAAAGCTTACTTTATGGCATGAGCTGAGAATGGGCCGCAGAAAACAAGCCCAGCCCACCTGCTTCCAGGATGAATTTCACTTGGGCTTGGAGTGCTTTTCTTTACACCTTTGGAATCACTAATGGCAGAATGTTAAAAAGAAACGGAGTAAACTTTTTACTGTTATTAATTAATTAATTAATCAGAAATCAAATTCATAAACTTATAATTAATCAGAGGAAGGGATTTAATCAATTGGGTTGATTAGATATATAAAGTGAGGACAGCAAAGAAATTATATATAAAAATTATTTATTTATTTATTTTTATTTTAGGGCACTTGAAGATGGAGGAGAAAGATAGAATAGAAGAATTTGATTTCAGTGTTGACTATTGCACAGCCCCATATATCGTTTTATGTAGTAGTAGTAGTAGTAGTAGTAGTAGATAGTAGAGGTAGTAAAACAAGACATAAGTGAAGCTCTCGTGAGTGCTTTTAGTCCTCTTGGATTATGCCTCTTCTTCCCTCTCATTCAAATATCTCATCATTATCATGCTACTCATCATCCATTTTCTCAAAATTAATATATCTGTATCTAGAAAAATAGAGCAAATTTTTTATATATTAATAAAATAGAATGATTGTTCCCTAATTTATTCTGAAAATAGAAAGCAGAGGCCCAAAATTAGCATGGGAATATTAATGTCATCATACCAATAAAATTAATCAATCATATGCATCATGGATTTTAATTTCCACATCAGTTCATGGGTTATTAATTAATTAGATGCATTTTGATTAGTGGGTTTGCAGAAGTTGTTACAACTGCACATGTATGATTAATCAATTTCATTATAATAGATAATTATTGATTAGTATAGAAAGTCAAAAGCAATTAGTACCACTGCTAATTAATAGCGTATGATATCCAAATGTGAAAATCTATTAATACAATAAAGTTGTAATTTTTATATCATAATTTAAAATTATCTCAATGAAAAAATGTATGCATAATGATGTTATGCTCTACTAAATTACTGATGCAAGAAAATCATAGAGGGTTTGAAAAATAATATACCTCTCTCCTTATCCTTTGAAGAAGAAAAAAAAAAAAAAAACAGAGTACAATGTAGATGTAGATATACACAAAGTATCATGATGATGATGGACAATATATAAATATTGTTTTAATTTTTGTCGAAGCATGATTTGTCATCAAAGGGAAAGAATAATAAAGAGTTGATGGGGTTTCCAGGCCCTCAATGTAACATTTGACTCTTAGAAATTTGTGTTCAAACATAGTATAATGAGGTAAATAAAAGTGGAGATGATGAGAAAGAGCTGTAAGATAATATGAACGAAAGGTGCCAATGCAACTTCTTATGCTTCTTCTTCTTCTTCTTCAAATGGTCCACCATGCTCAAAAGTCAGACAGAGATAACCTATTACTATGTCTTCAATGTGTCCCCAAAAGACAAGATGGTGCCAAGCAAGCCACTTGTAATCAGCCTATCCATCAATGGATGTATATTAGCTAGTCTGCTCTCAATCTCTAATGGTTGCTCTTGTGATAGAAATATTAATATTGAATATCAAGTTTGTGTAGAGAAAGTTAATTAGCTTTTAATTAACTAGCTTAAAATAATCAGTAAGAAATTAGGTAGGCCAACTTACCAATAACCTTTGTCAGATACTTAGTTTTCATAATCATTATCGCCCATTAAAGATCCCCTCTCATAAAGAAAACGGCTTGTATTTTGTATCATTCAAGATTTTATATATATATATAATTAATTAACTTTTCTTAATTATCTAAAAACAGTTCAAAGAGATATTGATGGATGAGTAAGTGGTAGTATTCCATTTCCTTATTGGTTTATTGATCTTTCAGCAATATGCAGCAGAAGAGAGAGAGGGGATTAAGCATAAATGTATGGAAACTTCCGCTCCGCTTAGGCTCCTTTTTTTTTTGGGGGTTTCTTCATTGTTCATCGATCAATATGGGGTTGCTTCTATCAGCAATCATGAGTCCAAATGCCATCATTACCATAGAGGAGAATCCATCTCTCTCTCTCTCTCTTATAGCGCATACCCACCAGCCCACCACATGGATAATAGCACATCTATATTTATAGCAACTTCCACATCCCACTCTCCTCCCAATTCTCACTCCTTCTTTTACCCTAATTCTTGTAGAACAACGAGCGACACTCTAAGAAC
>Manes.04G023100
TAAATTAATGAGGGTTTCATAGTAAATTATTATTTTATATATTTAAATTTTAATTATTATAAATTAATAGTAATATTAGGAGAAGTACTAAATCTTTCTCTTCTGTTATAAAATAAAATAATAATTTACTCTCTTACAATGGAAAAAACATAGCTAAATTAAAATTTTATTGGTCTTAAATCAAATTTTTATCAAAATATATTATTATATATAGTAAAAAAATAATTTTTTTTATTTTAAATTATTATTTTAATAGTATTAAAGTAATAATTTTATAAACATTGGTAAGACATAGTAAATGATTTGGCATGATTTATAAGCACTTTTTTGAATTTACTTTGCATATCCTATCATAAATTAGATTCATATACCTTGATTTGTTATGTAAGAAACTGGAACAGACTTACCTGGGCTGAACCCATTAGAGGAAATTTTTGGGTAGCTGTTGTTGCTGGTGCTTTGCAGTTCCTTATTCTTCTAGCTGACCAAAAGCAAACTATACCATAAGAGAAAAAAAAAAAAAAAAAAAGAACCGACCTTTTAGCTTGCCTTAGCTGCAGCATGCTCAGAAACTTGGAGAAAATTACCAAATCCAAATCCTCTGCTGCCATTGAGTTTTGCTTTCTTTGTATGCACGAGTATGATGGCTAAAGTTTTTATAGTTTCTACCTTACTATGGTTAAATTAATTGTGCTAGCTTATTTGGATAAAAGCAGGGCTTTAATTAGGCTTAGAACTCATCAAATAATCTGAGAAAATCGGATTGAGGCAGCTGAAACTGAAGTGAATCGACCACTTTCTTTAGCTAAAACGTCACAGCCGACTCTCCTCTCAGTGATAAAGCCATCCTTCCTTCTTGATACATGACAAGCCTCGTATCAGCTAGCAATCATGCACAATCCTCATTTGCCAACTTACCCACTTGAAATCTCCTCCTTTTTTTCCTGCATTTCCAAGCAAACAATTTGCTGCAATGGTGTTATATCCCTCTCCATTGATAATTTGATATACCCTACACCTGTTGCAGATAAGTTACCTCTACAATATAAAACCCTCTCTATCCCCTGTTTGCAAATCAAGCACTTGCACTTGCACAAGTACTAGCTAGCTAGAGCTGGTTTCCTCGTACATTCTTTGCATTTGTTTCTAGTTAACTACCCTACAATAATGAAGCAACAATCTTTCTTCTCATTTTCACTTCTTGTTATCTTCCTTCATTGCACTATAACGCTAGCTCAGTCTCCGGCTGCTGCACCGGCGCAGGGACCTGCGGCTGCATCTCCTCCTCCTCCAGTCATTGCACAGCCACCAGCTACATCCCCTGCACAGCCATCTTCAGTACCTGCACCTACCAATGTAACTAAAATCCTTGAAAAAGATGGTCACTTCACAGTCTTCATCCGCCTTCTAAAATCAACCCAAGAAGAAAACCACTTGCTCACTGTCCTCAACAACTCAAACAATGGCATAACCATCTTTGCACCAAGCGATAGTGCGTTTTCAAGCCTCAAATCAGGGACTCTCAACTCCCTAACCGACGAAGAGAAGTCTGAGTTAGTGAAGTTTCACGTAATTCCAACGTTTCTATCAACTTCCCAGTTCCAGACCGTGAGTAACCCAGTAGGAACAGAGGCTGGAAGCGGTGGCCGTGTATCTCTCAACTTCACTACGTATCCCAACTCAGTGAACATCACTACAGGACTTACCAATACAAGCATTTCTGGCACGGTCTACACAGATAACCAGCTAGCCATTTACAGAGTCGACAAGGTTCTACTTCCGATGGACATTTTTACTCCTAAGCCTCCAGCTCCAGCACCAGGACCAGCACCCGAGAAAAAGCCCAAGAAGGCAACTCCTGTGGCTGATACACCTGTGGTTTCTACTACTGTGAATACATCTGGTGCAGTAAGTTGTATGCATTATCATGTGGTGCTCCTTGGTGTTGGTCTAGTTGCTGCAATATTTTCTTTGTGATCATGCACAAATGGGTTTTGATGGGTTCTTTTTTCTGAATTGGATTGAATGGTGGTGATCAGCATTTGGAGTGCTTTTTAATAATTGCCATTTTTCCTTTCAGTCCTATCTGTATTCCTTTTCTCTTCCTTCCAAGTTTCATTTGTATGGGAATCAGTAATAAAAACTGAGTTTTGTATTAATATATTTGATAAATTTTTTACTTTTTCAATTCTCTGTTTCATACTTTTTAATAACTTGTTAAAGTAAAAGTATTCTCTATTTAAAATTAATGGTGTGTTTGATCCTAATAGATTGATAAATGGTTTGGTTCTGACTGTTTTAGAGAGGAGGATTCATGTAATATATAAAAATAAAAAAACTTGCAATATTACACCAATTTCATGTTTGTTAATGCCTTGAAATACCCAAGGCCATGCACAGGAAAAAAAAAGAAGAAATGTTGAAATATGCTTATTTACTTTTTACTTTTTCACACTTATTAAAAAAAATAATTTTTTAATCATATCTCTCTTAAAAATATTAAATTTTATTAAACATTAAAAAATATTTAAAGAGATTTATAATTACAAATAAAATAAAATTATAATATTCAATTTATATTTTACTATAGCATAATTTTGAAATAACTAAAAAAAATAGATAAAAAGTATATAATCAGAGGAGTATGATTTTAGGATAATAAGAAAAATAGTGAAGATGGAATAAGATTAAAATTTTAAATTAAAATTAAAATTATTTATAAGTTTGATCGGTAAGATTTTTTATTATATTTTTTTATATATATCCGATAACTATTAGACTTTCATATTCAGATCGTGATCAAGTCCATATTGAAAGGTCAAATTATAGTCCATTCAAATCCAACTTGCAAGTCAAGTTACTAGTTCAGATTTAATACGGACATGCCGAACTCAATAAGGAACATGCCCGTGAGAAAGAGGTCCATCTCATTAGAGGTGATTGATACGCAAATATGCAAACCTCCAAGCGTTCGGAATCATATTTGCGTGATGTTGAAAGGTATTAAATGGCTATCCAATAATGAGAATAACAGGTTATAAGAATATATTTGTGTGATGTTGAAAGGTATTAAATGACTATCCAATAATGAGAATAACAGGTTATAAGAATATAGAATGACGGTTAAACATCACAAAAAGACCAAAAAATTTGAGAAAAAAAACGAGACTAAACTTACGCACATATCTTAATTTTATCATTCACTGTAAATAACAACATTGTTATATCTCTTATTCATCTTCTCCCATACACCAAAAAAAATAGTTCTTGAAGAATTAAATGCAACATTGTAGTTATATTTTATACGGGCCATTTCCATGGTATTGGTAGAATTCAACTTTGTTTTGTTAATAGAAAATTTTTGCAGTGTTTATACGTCCAGAAAGCCGATAAAAAAGTCATCAATATGCATTTACAGGTAAACTTACTATAATTTTAGCATATATATTAGTTCTGAATAATTCTTATACATATAGTAAAAATATATATATATATATATATATATTAACTAATATTATGGTAATTAAATAAGTAAGAAGTCGCAGGGTGTTGCACAGTGTCTTTGGATAAAAAGCTTATAGGCAATTCTCCAATCATTGTAACTGAATCTATAATCATTAATAGATATATCTAAACAATCTATAAACCTGTTCATGTGGGTTGGATTATGACTGCTGAAACTTGGTGAATCTTCCTCATTATTTTTCAGCTAAAATGTCTTGAGTGAAAAGTGCTGGCTCCCCTTTTTGATACAGACAAAGGACATTTCCGCACATCCATGCACATATTCATTTGCCCACATACCTACTTGAAAAATCACACCTACTCCAAAATATATTATTATTTTTTCCTGCTTTTTAAGATAATTGGTTCATTTTTGCACCTAATTTATTTTTACCATTATAAAAATCTCTCTCTATCTGCTCTTTACACATCAAGCACTTGCAAGCATTGATCATTTTCCTGCAGCGCGGCCCAAAACCATTAAGCCAGTACAAAG
>Manes.01G132000
TTGTCTCATCTTTTCCTAGCTTGAAAGATTTAGTTAAAATTCTTGTCTTTGCATGTTGATCTCATGATTATGCCTAAGAAAGCTCAGAAATTGCCCACTTAAAATAGTGCTCTGAATAGGGGGACATGGTGTGACATTTTGTGGAGGTAATTCCCATGGTGTTTTATGGATTTTCTGTATAGAGTTTTGATTGGGCTGAGTTCCTTTTTGACTATGGATGTTCAAGGACCTTGTTCCTTTGGATGTTTTTGTGTTCCTCATGCTCTAAAATATGGCATTTTTGGATATGTATGGGATGATCGCATAACCTGCGATGTGAAATCACTGAAAAGAACATATGCGTGGCCCAAATGCACAATGAAATGATTGAAAGCAAAACAATTTAACTTGATATGGATCTGTCCAACTAGGAAAGTGAAACATTCTAACCCCTTTCAGAAGTACATGGGATTGTTCCGCCTTATGTTGAATATATTACTTTCTGGTGCTAGATATACCAATGTCTTTTTTTGGGTGTCCCTTGCATCACCATCAGGTAGAGCCTGCCGTGGGGGCAGCATTATTAGACTGGAATTTCTTTGCCAACGAGACTTACAAGGAAGCTAATGAAAGATGATGACTAGGGTTGCCAAAGAGTTTGTGCTGTATTATTTTTTCCTTTTTTCCTTTATTATTGTTTTTGTTAATAAAATTGAAATAATAATAATAATAGTATTTTTTTTTTTTAGAAAATTATTATTTGGAAGCCTTAGTTTTGTGCTGCATTGCATGGTACGCTATGATTGTCACTGTAACATGCATACATGCATGTAGTTTGTAATTTGTCGCATAAAGCGTTGAATTTTTTTAATTTAATTTCCTTTATTAACAAAAACAAGATGTTGCTTAAAGTTGAAGTAGATAATTTTTTTAAAAAAATTTTTGTTAATTGTATAAACAAACTTTATATTGATATAACGGTAGCCAAATTTTAAAGAACATACGCTAAAATCCTCAACTTGCTAACATCACATATATTTCATTTTTAATTTCTTTAATTTTTTTTGTGTGTTTTTTTAAACCATACAATTGAAATTGCATTAAAAGCTTAAATAGGTAACGAACTATAAGGCTCAAATCAAATCATAAAAAAAGTCAATTTACCTATCCCAGAGTCACATAACCCAGCCCAAGAACCTTCTAGAAACAACTCTACCGCTCCATCATCATCGACAATCCAAAACAGGAGAAGGAAAGAGCATTCGTCGACTACCAGGTATAAAAATATAGTTTTGCTAATAAAGAAAATTTTATAGTTATAATAGCATATATCCAAATATGAGAATCATATTCTTCTTTCATGTCTTTCTTTTATATTCCTGCTAAAATTTATTTATCTATATTTAAAATTTCCATTCTTTAATATTTTTGAAAAATAATTAAGATAGAAATAAATAAATGTAGGTTTAAATTGAGCCTATAATGCAATTGATCCAAATTTTTCATAATAAATAAGAATTGCTATTAGAATTATAAATTCAGTAAACATAAAACTATTTATTTATTAAAATATGAAATTGTATTATGATAAAAAAAATTATTTTTACTTTAAGAAAAGAAAGGTGAGAATATCATGTAGGGACACTAGGAATTGGCCAAAAAAACTATATATGCCGACAGGGCTTCATGTTTGAGCTATAATTGTGAATGAGTTAAACAAGAGCATCACCAATCATTAATAAGAACAACCAAAGAATTCAGTACATGAATTTCATTTTTGGAACCTTTTCTATATGAATTCATTCTCAACCCTCCTACACATTCCATTGAATCTTAAGCTTAAGCCTAAACCTTGGAGGTGTCATAGCTTCTTCATGAATTTACCTACATTCTTTAAAGAAGATAATTTGCAATGATTCATTTTATTAAAAAAATAAATAAATGAATTTTATAAAATTATACAGGATTTAAATAAGTTTTTAAAGCTAAAAATAATTATATTTTTTCATTTTAAATCATAATTGATAGAAAAAAAAATAATTAAGTGATTTTAACTTGATATTCGTATAGTATGAAAGAGTTGTTTCTTATGTGTGCAGGATTTTATTTTTAATTAAAGAAATTATTAACCTGATTTTTAGCAATAAGTGGAAGGATAGCAAAGACAATGAGTTGTGATCCTTTGATTCTCAAATGTGCATGAGTAGCACATTGATTATTGGAAATTAATGAAGTTTGCTTCGTAATTAATTATTAGTAACTAAATTAATCAGATGGTCGCAATTAAAGGATGTCAACATCAATGCTATAGTGGGGTATCTTAAAGATGGGACCCAATAAGATTGGTGAGCTGTCATCTCTATCAAACTGACGTGTACCTCAGGTTTCATCCCACTCTCAAAATCATGGCAAGTGTGAATTTATTTCGTTAAGTTCAAAATCAACCACATTAATTAGGTTTAATTCCAGAACATGCTAAACCTAATATGATTCGGTAGTCAAAAATATAACCTAAAAATATTTTACGATTTTAATTTATCTTTAAATATTTATTCTCTTAATTTTCTTATTAAACTAAATATTAATTTAATGATATTAAATTTATTATTATAAAATTTCGATTTGATTTTAAAATATGAGTTTTCGAGTTGGAACTTCAAACAAAATTACTTTACTATTTTTTTTTTCTTTTTGTTCTTGTTATGATTTTGGCTTTGCATGAGTAAATGTTCATGCACCGCAAAAAGTTAGAAAAGAAGGGGGAAATTGAGTTGAGGAGGGACCATTTGGCTTTGATAGGCATGTTATGATGCTTCTAAAAACCTGACATAAAGCATTTCTTTTTTCTTGTGATAGAACACTAAGTCATGGGTTGGATTTTAATTTGTATCTCTCTTGTTTTGTTTTTTTTTTAGGGTTTCTGTACAAAACTATAATACTCATTTCAGATCTCGTCTCTTTGATCTCTCTCTATCTTTTTTTTCTATATATACTGAAAAGGACTTCAAGAACGGCAACAGCTTGTTGCCGCTTGTCTCATGTTCATTCTTCTTGATGAGTCATTTTTATATAAACACCTCACTGTACGTAGATGAAACTATATCACTCTTGATTAATTAATTTTATAATAAGTTGAGACTGCAGTATGGCATGCATGCAAGCTAGATAGAAATTTCTCCTCCTCTCCGGTGCTGGTCGGTTGTCCTTTACCTTATTCGGGCAGGGAGAGGACTTTCCTTTTCTTTCTGAGCTGTAGGTTCTTCTCTCTCCCACTTTGGGTAAGTGTATATATGATTTTGGTCGTGAAGTTATAGATCAAAGTTCTATAAAGAGGGATTCGTTGGAGATCTGCTCTATTGTTGTCTTCTCCTTCAGTTTGAGCAGTGCATGCATGTTTAGTTTAGTTTTGTAACAGAGTTTTCCACACCACCCATTTGGGTTTGAAATCTCTGGAGGGGTTTGCTTATTTGGATTTTGAAGGGTAATTAACATCGATCAGGGCCTTTTACCGTATTTCTTGGAGCGGTTGACACTCAAAAGCTATCAAAGAAGCCGGCGAAGCTCTTCCTGTCAACCTTCTCAGAGACATTAGCTGGAGCGCTGTGTCCCCTTGGCCTATGGGTTCATGCTTTTGATGATAGTTGACGTGGGATTTTGACTAGGTTTGGCTGTGTACATAGCTGATAATGGATCTTATTATAAAATAATAAAAACTATATAACCAATATTTGGATCCTATATAAAATAATAACTACTAAAAAATTATAATTTATGTATATGTCAACTAATTATTAGTTTGCTTACATTATATATATAATTCTGTGAAAAATTTAGTTATTTTTAATAAAAATATTATTTTCTTTTCCATAAAAATATTCTTTTAAAATATTGAAAATTTTATTGCTATAATTAAATTTTTTATATATAAATTTATTAATATGATATACTTTTTAATATTGTAAAAATGAAAGATGGAGAAGAAGTCGAAGAAAAAGATGATACAGAAAGCAAACTGCCTATGGCCCCATAGTACGTCTACTCATCACTAGCCCAATGATGTGAACTTCATCTTCCTCTCCACTGTCTCTCTCTTGACACTATTCTTTTCACCTTCTCTCTCTTTCTCTCTCTCTCTCTCTCTCTCCATTAATTCATCCTTTGCCTTATTAAACAAAACCACTCTAGACAATCTCTCTCCATAATTAATCTGATCGCTCGCAATTAACCC
>Manes.06G043300
AACTCAAGTTCGGCCGCCGAACATGCATGCGTTGCGGGTGTGCTTTAGGCCCCCGAAAGCATAAGTGAGGGAAGTCCAGGTTCGGCCGCCGAACCTCATGTTCGGCCGCCGAACATGGCATGCATGCGGAGGCACATTCGGCCCCCGAACGTGGTCTGGCCAGCCACTATAAAAGGGTCCCTTAGCTGAAAACGGGCGAGTTTTCCCCATTTTCGGCCAAGGTGAGCTCTCCGCCGTCCCTCACCCATTTTTGATGTTCTTCCTCTAAATCTTTCAAGATTTTCATTTGTTTTAACTTGGTTTTGAAGATTTAAGCTTTTGAGCAAAGTTTTGGGGCTTGGAGGTTCAAGAACCCAATCTCTCCCAACTCCGAGTTTTTGGTCGTCTCTCTCGATCTTCAAGAGGTAAGAGCCGATCTTAAGCTCATTGCATGTTTTAAGTAAGTTTTATGCAAGATCTATGGGGTAGAATGCATGTTTAGCTTATGTTTAGGTTTATGGGTTTTTGATGAGTTTTGAACAATGTGGCTTGCAAATGCTTGTGTTTGTGTGTTGTAGTTGGGGTTTAAGGTAGTTTGAGACCCCTAGGAGCTTGTATGCATGTTTTGGTTGAGTTATATGCATGATGGTTTGAATTTGAGGCAAATGTGCATAGAGGAGCCTAGTTTCTGCCCTTTGGCAGAAACCAGGTTCGGCAGCCGAAGGAACCTTCGGCCGCCGAACCCTCTTGTGGAGGCAGCATTCGGCTGCCGAAGCCTGCCCCCGAAAGGAGACTTTCATCTCTGTCTGGCAGTTTCGGCCGCCGAAGGTGCCGCCGAACCTGCCTGACTTTCGGCTCTGGAGGGACTTTCGGCCGCCGAACCTGTCGCCGAAAGTGCCCTGTTCAGCCATTTCTTGCATGTTATGTTTTAGGGGATTTTTGGGTAGTATTTTAGAGTTATGTTCAAGTATGTTTGGTCCCTCATTTGAGTCCACCTGTGTAGGTTCGGACCCGAGGAACCGAGGACCCCAGCAGTGAGTCCAGCTGCTTCGGTGTTGTCAGAGTCTGCCAGAGGTGAGTGGAACTAAACTTAATCTTTTAAATTAATGTTTTATCATGTTCATGCATCATGATTATGTAATAGGATGATTGCATTAGTATTCACGAATATGCCGCATTGCATCGATTGTTGTTGATGTGGGTGAATGTTGGATGACCCAATTAGTCCATGACAGGAAGACTAGGACCCCATTCTACGGCCTGGCACGATAGTAATGAAAGACCAGGACCCCATTCTACGGCCTGGCACGATTGTGGGACTCGAAGACCAGGAGCCCAGAGGAGGCCCTGGGATAATGGTAAGTAATGTATGTATGACAGGAAGACCAGGACCCCATGCTACGGCCTGGCACAATGTTAGCTTGGACTAATTGGTGACAAGTTCACCCAACCCTTATGTGAATTGTTTGTGTTATGATGCATTTCATAGAGCATAGTGTTAATGTGTTTTAATAGCTCTACTCACTGGACTTTTAGCTCACCCCTCTCCCTTTACCCCCAGGCTTGCAGGTACAGGATATAGCAGGAGTCCGGATAGAGTAAAGAAGTCATGTTTATGTAATAGCTAGTTATGGACATGATCAAATTGTAATGTAGAGTATTAATCAGTATAGTTATGAGATGATGTTATGGATGTTAGAAGTGTGCTTGACCATAGATTGTTGTATCCCTTTTTATTACATGATCTTATGTTTATTGATGTCTATGTTAGCCAACTCAACACATGTTATGCCACCCATTGGGGGCATTGATGAGATCCCACAGAGGGGTCAAGCTTATGATCAATGTTATGCTAATGTTTTTACAGGTTGAGTTTGGTTGATGTTATGGAAAGAAAAGTTTTAATTTTTATGTATGTTGTTGATCATGTATGGGATTATACAGGTTTACAGGTTATAGGTCAGGCTTGCTACGGGTCCCGGCGGCCTTAAGCCGATCTGGATCCTAGCGCCGGTAGCGGTCCGATTTTCGGGTCGTTACACCCTCTTTATTTCTTTTTTACCAACCGTGGCTAAAAAATGATTTCCTCAATCAAAAGAGAGAGAGTTAATGTCTTATTCAAGCATAAATATTTTTTAATCTGACTATGCAGCGTTTGCCCAACCTGCCCTTACCACTTCAACACACTTTTAATTTGAGGCACTTGTCTTGCTTAAAATGTCATCAACCTTTTTACGCGATAGTACATATTTATGATACCCACCCCCGATTACTTAGTTGATCACATGTTCAAGTGGTTACTAGCTCTACTCATAATCTTTGACTAGCAGAGCAAATTTTCATTTGTGTTGCACATTTTTCTTTCTTTTCTTTTTTTGCTTTCTTTTTTTTTTTCTTTCTTTTGATTGTAATGATTTGAGCAAATCTGTGCAGCAATAGCTGCATATGCCATTTCTATCGCACACAATTATCATGTTTGCTCATCTCACTTATGATTAATGAAAACAATGTTAATAAATATATAAAACGTTTTTTTCTTACTTTCATTTTGTATTTTCTTTGGCACCCAATTTTTAGAGAAATAGTATATATGGCTATATTACTTTATTAGAATGGAAATATAATTTATGAAAATTTGGTGATAGAATTTAATTTGAAATTGGATTTAAATTAAAGTTCTTGAAGTTTTTAGTGTAAAATAAAATTTAAGCTGCCATTCTCCCACGCATAAAATTATTATATAATTTAGTGCATTTTTAAGTAAGTTATTATATTTAAATATGTAACTAGTATTTTCATAATTCTAATAAAGTAAATTTTTCTCTAATACCATTAAATATTACTCTTAAATTATAGTTTACTGCTTAATATTTAGTAAAGCTACATTTGATCCTATATCTTTTAAATTTAATCTTGCAAATTTCGTTTGATTAATAAATAATTCCTTACTTTAATCTTTATCTTTTTAATTAAATTTAATCCTATGTTTTTATAAATTATTTCTAAAATATTAATTACTAATAAATTTTTATATTTTCAAATTAATATCCATGTTTATAAAAATGCTATATCTTATATGTAAAAAAAACATTAAAATGAAAATTAAAAAATCTCATATTCTTTTGTCTTAATTAAATAAAAAAATTATTGAGAAGGAAAAAATTAGAAGAAAAGAATTATTTAAAATTAAATTTAAATGCATATTATACCAAAATTCTTAATTTAATTTTTATTTTATTAATTTATTGTCAGACATAAGATATTAAATTTAATAAATATAAAAATTAGTTTATAGAAAAATATAAATATTTATTTGTAAGTAATTATAGTAATTAAAAATTAATTTATAATAATATAAAGATGAATTATAATTAAAGGAATATATAAACTAAATTATATATTTTACAACATTTTAAGAATTAAAATATAATTTATTTGAATTAAAAATTATTTTTAATTGATTTTTTCAAATATTACATCAGTATTAACTAATGATATGAGAGAGGAAAGTTTCCACGTTATTAGTAAAATAAAACTACATAAATTTTTATCACAAATTAAATTAAAAGATTACATATAATTCATAAAATTAATTTTGTTACCATTTAATTAAAATTAATAAAAAAATATAATAATTGGGTAAAATTATAATTTGCATAAAAATTATGCTAACCAAACAGTCACATCAGTGTTAGACTTTTGTAACCATTTAATTAAAATTAATAAAAAAATATAATAATTGGGTAAAATTATAATTTGCATAAAAATTTAACTAAAATATATAATTTATGATATACGAGGCCCATATTAAAAAATTATTTTCATTTGCTGTCACTTCCTGTTACTCCCTTTCTTATATTTAGTTAAAATAGACGAAAAAAATAATTAAAATTGACAATTTATATAAAAGTTTAGCTAAAATATATCCCATGTTACAAAATTATTTTAATAGTGTACCAAAAAAATGAAATATTTATAGCTTTGTTTGATAATATAATGCACAGATACTGACAAGTAGCACAATTGCAGACACTGGATCTCAGTCAGCA
>Manes.09G024100
GCTTTAATGGATGAATTGATGATGCTTGTCTATGTTAACTTAGTAACTAACTAAATACGTTGATTTTGGTGGGTTTTAATTTCCTAATTACATGATGAAGATATTAATAATTTGATAGAGAAGAAGAGTAAGAGGGATATGATTAGTAGTGTAATTATAAGGTCATAGAATTCATAATGGCGTGGATACATAACTTAAGTCACCAAATGTAATTTGCATACTCTAAAAGCCATATCTCCACTTCCATATCATTAAGCGACAACTCAAATTCCACATATTTATCTTTGGCTTTTTGGAGGTTGAAGGCAAAATTGAGTAACAATATGTACAATGAATCCTATCATTAATTATATGAATATCTCAAAATGTCACAATTATAAATCTTTCATCACCCCATTTGATTATACTTTATGTATATATATATATATAGAGATAGAGAATTTTAAATATGGAAAAATTACTTTTTAGTTTCTGAAATATAGTATAATTAACAGATTTATCCCTCTATTTTTAGAGGTTAACATTTTTGTCCTTAAAGTTTAATTCCGTCAAAATTCAAGATCTCTTCAAAAAAAATTTATTTTAAGTCAATGATTTTCACTTAATCAAAGAAAAGAGAATAAATATAATTTCGAAAATACCCTTATCAATAATAAAATGAAAAATTACTATTTAGTCCCTAAAATATGAAAAAACTCACTACTTAGTCCCTCAAATTTAAAAGATATATTAAAATGTCCCTAACATTTTAAAAAGTCTACTAATTAGTTAATTTATTAATTTTATCACTAAATATTTTATCATTTAATCCCTATAGTTTAAAAAAAATTATTAATTGATCCCTCAAATTATTAAAAAGTTTACTAATTAGTCCCTTCATATCAGGGGTATTTTATTTTTTTTTTATAATATTTAATGATTAAAATTAATGAAAAGTCTAACTAATAGACTTTTTAAAATGTCTACGAGCAGTGATCCACAGTTAACGGTATTACAAAAATAATTTCTATTGAATTTTAAATTTTTATTTTTAATAATTTAAATTTTATATATTTTGGTTTTTATTATTTTTACTTTGAATTTTAAATTTATTTAAATTTTTATTCATTTATGGAGATTGAGTTTGAGATTTTCTTTTTTGAATTTTGATGAAATTAAATTTTAGAGACTCAAGTGTTGAATTCGAAAAATAGAGAGATAAATCTATTAATTATGTAATATTTTAGCGGCGAAAACATATTTTTCTCCTTCAATTTTTTAAGAGAGAGATCTATAAATTTGTAGTAACTAAATTTCAGGAACTAAAGTATTGGATTCTAGAAAGGGTAATTCGATCATTTTTTCTGTTACTAACGACATTTTTGATGGAGTGACCTCTAATTTTGATAAAATTAAACTTTAGGGATAAAAGTATTGGGTTTTAAAAATAGAGAGATGAATCTATTAATTACGCCATACCTCTGGAACTAAAAAGTAATTTTTCTTTAAATATTAAATTATTTAAAAAATAAAAAATATAAAAAAATTCAAAATTTTACTCATCTACATATAGTTTAATTTGTGTCAAAATAATATATTATGATATCGTATAGTTAATAAATAACAGTAATTTCTAGATCTAATTAAGAAATGCTAATAAGATCAACGAAATATAATTATTAATTAATATTATTCTTAACATTTTTACAGAAAAAAATATAAAAAATAATATATAGTTTCATATATTTTTATTTTAGGGTTTATGATTTAAATTATATCAAAATAGTATTTCTGATATGATTTCACATTAACATTTTGTGATGTTATTTGAAAATTGTCAAAATTTGCTACCAATATAATAAGATATTATTTTAATATACATTGAAATTAATCTTAACATTTTTACAGAAAAAAATATAAAAAATAATATATAGTTTCATATATTTTTATTTTAGGATTTATGATTCAAATTATGTCAAAATAATATTTCTAATATGATTTCACATTAATATTTTGTGATGTTATTTGAAAATTGTCAAAATTTGCTATCAATATAATATCATAGAATATTATTTTTATATAAATTGACAGGAGAATTACTATTTAGTTTTTATAATATGAAAAAATTCATTAGTTAATGAATCGATTTTAAAAAATATATTAAAATATCATTGACATTTTAAAAGTCTACTAGTTAGTTTTTAATTTTGTCGTTAAATATTTTATTATTTAATCCCTATAATTTTAAAAAAATTATTAGTTGGTCCTCAAATTTTTAAAATTTTTACTAATTAGTCCCTTCATATTAAAGGCATTTAAAACTTTTTTTTTGCATTACTTAACGACTAAAAATAACAGAAGGACTAACTAATAGGTTTTAAAAAACGCAGAAACCTTTTAATGAATTTTTTCAAAACTAAAGAATCAACTAGTGAGTTTTTTCGTATTATAGGAATTAAGTAGTAATTTTTTTTTAAATTAATCACAAACCCTGAAATAAAATCCAATAAAATTATATGATAAGGCTTTTTTATATGAATGAGATATAAAAATCATTGATATAACAAAGAAATTCTCATCTATTATCCTTGAGAAATTATATTATATAGTCATTTACCTGCTGAGCTAATCCATAGAATAGCAAATTAATTATATAACATTAACCAAAATTATATTTATTTCAATTTAATAACTAATTTATCATTTATATATAAAAATCTATATGGAATGATGAAATTTTTTTCTATTAGCCCAGGAAACCTGAATCTCTGAAACCGAAGAATGAATTTGGAAAATTTATAAATGTGGATGATATAAAAGTTGTGGACTAAAGGTGTAAATATCCAATAAACAACTTTTTCAATCTCCTATACAACAATAAAAGAAAAAAAAAAATCAACTTCAAAATTATTGGCTCAATGCAAAGACCAAAAAGCCTGGCTAGGCATGAGTGAATTGAATGGCAAAGAATTACGTGAGTTGGGTAAATGTGTAAATTAAATTATTGTTTTGAAAGTCATTGCAATTTCACTGTTTGGGCAAATTGTTTTTTATATCATATACTATGAAGAGGATGAGACTATTCGGTTCAAATTGAAAAAATTGATCGAATCGAACTGATTTAAAATTTAGTTCGGTTTTTTATATATTTTGGTTCGATTCGATTTTTAATCTAAAAAATTTTGATTATTTTGATTCGGTTTGATTTTGATCAGAAAAAAATCGAAAAAATCGAACCGAACCGATTAGTAATAATAATATGTTTTTTCAATAATATAGAGAAATTAAATCATATTAAAATTAAAATATTTTAATTAAATTTTAAAATATTAAAAATAAAGGGTAAAAAATAAAAAAATTATTAAAAATCGAAACCGATCAAATCGAACCGAATCAGACCGGTTTGATTTGGTTCAGTTTCTGACCAAAATCGGTTTGGTTCGGTTTTTATAAACACTAAAATTTTGATTTTTAATTTATTTGGTTAGGTTTAATTTTAAACCGAATCGATCGAATGCTCACCCCCTAGTATGAAGTGTCGTAGTGCTATCGAAAAATTCTAACATGCATCTATCTGACTAATAAATCAATCTTGTTTGGTGTATAATTTTTTTTAAAAAAAGATTTTATTAATGAAATTCAATTTATTTTTATTTATAAAATTAATAATAAAATTTAAATTAATTTAATTTATTCATCACTCTTATTATTTTTAAACAAAATATAAATATTTATTCTTATAAATATTTTTAAATAAATTATAAACTTCAGTGCTTATAAATTTATTTTCATAAATTAAGATAAATATTTTCTTAGTGAATTGAATTTAGACAAAAATTATGCTACGCAACATTTTCTTTTTCTCTCTATCGGTCTCTATAAATGCACAAGCACCATCATCACATTTCCTTACTTCAATCCAAACCCCATTTCTCCATAATAATCTTTCCCATCAAATTCCTCAATAACTTTCTCATTTTCTTATCTCTCCCTTGCAAAACAAGAAAAATTCATTATAATT
>Manes.13G027300
ACAAAATCTTGAATCAATATTGGATCAACAAAAAAATTTGTCACAATTGGAAAATCTCACATTTTGTTATTGTATAATTTAAAAATTTATCGTGTTCAATTCGTATTAATTAATTATTTTAATTATTTTAAAATTATTAAATTAAAATTTTATTAATTAATTATCTTGTGTTTTATGATTACAATATTCCTTCACTTTCGGTGGTGTCCACAAAACAAAGTTAAATGTGGTAAAATAATAATGAAATTTGAAGTTGATTAATGATGGTAATATTTAGTAAAGTGAAAGGTAACGAATATGACAATGCCAAAGCTAAAGCTTTCCTTGCCGTTTTTGGCTATGCCTTTTCTATGGCAATTTGTGATTCCTTCCTCATTTAACTCTTTAACATAATTCCACTCATGTCTTAGCATATTCTCACGTGAGTATTTAGTACTTTAAGATATATATTTTTTTTAGTTTTTAAAAATTATTATTTAAATTAAAATAAATTACACTTAAATTCTTAAACTTTTATTATAGTTAACGTATCGGTTCCTATATTTTTAAAATTAAATATTTAAATTCTTTTATAATCAGTTTGTTCAAATTAGAGGTATATTCATTTATTTTTGTAATTAAAAATATAAAATATACTTATTACTCCTTTTAAATTGATAAATTACATTTAAATTACATTTAAATTTCTGAATTTTAATTTAATTAATGGATTGGTTCTTATTTTTTTAAATCATACACTTAAATTTTTCTACAATTAATTTATACTCATCTATTATAATTTAAATATTCTAACCCTTCATTTTTATTTGAAAGAGCATTTAAATCTCTATTAAATTTTATTTATAATATTTTATTTAACTAATTTTTAATATTTTTTGTTCTTCAATTTTCATTCATTAAAATATTACAATATTTATAATTTCAAAACTTTTAAAAAATATTTATAATTTCAGTTATTTTAATTAATATCAAATAATTTTTAAATATATTATAAACTTTTATAAAAGATATTTTAAACAAAAATTATTCTTTTAGAAGAGGTTTGACCATCAAGTAACTTTGAACCAATGTCTATAATATATGAAATACCTATAATTTTAAACGGATTAAATATAAAATAATTTAAAATTTTAATTTTTAAAAATATAAAAATTAATTTGTTAATTACATTAAAATTTAAAAATTAAATTATAATTTATATAATATAAAGTTATTTCATCTATATTAAAAAAATTTTAAATATTTATAAAGTATTTTAAATATTTAAAATAGTTTTCTTTTATCGATTAATTAGTAAAATTATAAATAAAAATACATTCGATTTAAATAAATTAATTATATAATAATTTAATTGCAAACAGTAGAATTATAAAATGGCACAATTTTACACAACATATTCTTTCCTCCATTTCTTGTTACTGCTTTTGCAAATTTGGCTATTCTTTAATGGAATAATCTGTCAATCACACTCATAATAAAAGTGAAGAATAAGATCATCCAATTGTAACTCATTAAAGACAGAATCACTTTCATGTCTTTTTTATGGTTTAAAAAAGTTTTTTTTTTTTTTTATTCTGTCTAATTACAATTTAAAAGAGATTCAATTTTATCTTCATTCTTTTATCTAGATAATCTTTTTTTCATCAGATATCTATGAAAAATAAGATAATACGACACAGTTTTCATTGTGTAATTATATTAATTAATTAATTAATTTTATTCATTAAATATTGAATTTTATAATAATTTTTTATTAATTAGTCATTATGTAGATAGATTATAGATTTTATTTATTTTTTAAAAATGAAGTATTAAATAGTTTTTTTTAATATATATGAGAAAAAAAATGGATGAATCAAGTTGGTAATATATAGTGTAGGCATTATTAAATGGAACTATGTAAATACTATATATGACGTCAGGGCATAGCCTAATCATCCATGAATTTCGTTTACGTGTTACCCAAAAGAGAAACTCAGAGACACCAAATACCACAATCACCACCTATTCTATCTCTACTCTATGGTGTTGTAGCTCATTCAACCTAGACTATAATCCTTCAATACTCACTTCATACTGTAATTAGTAAAATATTTTCATTTTTTACTATGAGATAAGACGGTAAATAGTAAAAAATATTTTACATGAAAATTATTTTCTAAAAATAAAAAGTATTGTAAAAACAATATATATTTTGTAATTAATGTTAAAAGTAAATTTAATATCATTATTTTAAGATAAATTACAATTTAATTTTAAAATTTTAATATAATTAATGAATATATTTTTAAAATCGAATACTTAAATTTCTTTATAATCAGTCCGTCTAAATTAGAGATCTTTTAATTCATTTTTACTATTAAAAATGTAAAAATATTTGTATTACTCTTTTTAAATTGATAAATTATATTGAATCAGTCTCTATACTTTTAAAATCGTACAATTAAATTTCTTTATAATTAATCAGTCCTCATATATTATAATTTTAATTTTTTTATTTTAAATAATAATTAAGTCTTTATTAACTTTTATCTATAATATATAATTTAACTTATTTTTAACACATTTTATTTTTCAATTTTTATTTATTAAAATACTTCGATACTTATAATTTTAAAAATTTTAAAAAATATTTTTAATTTATTTCAACTATTTTTAAGTGAAATCAAATAAATTTTAAATATATTATAAACTTTTATAAACGACTGTTTTAAGAATAACTTATACTTTTAAAAAAAATTTGATCATTTATTAATTTTGAATTAATATATATAATAAATGAAAAAATTATAATTTCAGACGGATTAAATATAGAGATTTAAGAATTTAATTTTAAAAATATAAAAATTAATCTATCAATTATACTAAAATTTAAAAATTAAAGTATAATTTATATAACTTATATTAAAAATAATTAAAATGTGTATAAGAATATTTTAAATATTTATTATTTTTTAATAAAATTATAAATTTAAGTATATAATGATTATATAAAAATTTAAATATTTTATTTTAAAAATATAAAAATTAATGCATTAATTACATTAAAAAGTAAAGTATAATTTATCCTTATTTTAAAACAATATATATATACCCACCATTTTCTCCACCAAAGCAAATGGATTAGTCCATGGCAGCCATCTATCCCAGAGTTTGCATCTGCATTTTTATAAAGTGAGATTCCAAGTTGACGCCATGCATGACAATATCGCATTCAAAGGTACCACTAATTTTTACACAAATTCACTTTGTCGTGTAATTTGTATTTATTAAATTATTTTTCTTTATTTATAATTTTATCAATTCAAAAAACTTAACATGTATGCATAATTATTACACAATTTAGAATAATATTCTCTCCATTTTCACTCCAAACTCATGTTTTAAATATATTTTTATTCCATTATCATAGTAAAAATTTGAAATTATTAAAATTTTAGTTTTAACTATATTTAAAAGAAATGTATTAATCTAAAAAAATGCATAATTCAATTTTATTTAAAGAGCTCAATATTTAATTTATGTATATTAATTTAAGTATATTTTATTTATTTTTTTAAAATATAATTGAAAGAGTAAAATTAAAAATTTTTAAATTTATTTAATATATTTATTATCAAATTAAATTTATTTAGTGTCGAGCATATTTATTTTTAAATATTAAAATAATAATAATAATAATAATAGAAGAAGAAATGGAGGGGGAGTTTTTGAGTTTCTCACTCATCAAAGCATAAAACAAGCGTCCATGGCTTGTTTGCCAAAAGATCACTCTCCCAAACACCACTACCAGTTCCTATCTGCTCCTCCAATTCCAGCAAAATCCACACCACCTCTCCCTCTCTTTATCATTTTCTAAGGTCACAAAAGTAAATAAATTAAAAATAAAATAAAACAAAACACTTCCCTCCATATATAAACTTCACCTTTGCCTTTAATCACTTCTTAGTTTGCTTCCTTTCCTTTTCTTAATACTCGAGGAAGAAGAAACGGTTCTATT
>Manes.15G050500
AGGCTGAGCTTGAATGGAAAGCTGCAAGTAAACTTTGTTTCTAGCACTAGTTCCCCTCTTACACTTAACCTGACATCAAAGCAAGAACTGCCCACTGTCTATTCGCCTTATATATTCTTTTTTTTTCTTTTTTTCTATGCTTTATAATGGGATATAAGCACAAAAAATAAACAATGAATATGGAGAAAGGATATAGGAATAATATAGATATATACATTAATATATCCACACACTGATCAATTGATTAAAAGATTCATTGTGTTGTTTTTGCCATTGTCCGTTGTATGATTCTAATGAATTTAGATAAAAAATGCTCGAGGCAGTAGTGGTGATGGAACAATTCCTAGGGGAAAAAAAAGATGTGCAAATATTTGGTGGTGGGAACAAGGCAGTGTGTGGTCACAGCCTGTTTTCTCATATGTCCACTTACATTGTGTTTGATGTATTCCTTTTAAGGCGAAATAACTAGAAATGGGTAAAATTTTTACTTTTTTTTTTGTCCATTATAATCAATATATATATATATATATATATATATATATATATATTTAAATTTATCCTCATTTCAAAGGCGAGCGTTAAATTATTATAATTGAGATAATATAAATAAAATTTCAATTAATTCAATTGAAAATATCGATCGAATACATTATAATATGACTTTTTACAATCGATTATATTTCAATCTCGAGAAAAAAATCTAGATAGGAGATTTTTTTGAAATGTATATTTTGTAAGGTAAAAAATATCTTTCCTTCTAGTTTAGCTCTTGATTCAAAGTATTATAAAATGACTTGTTGTGAGGGTGAATTCTTCTTTTAGAATGCAACAAGTTATGAATTTTGAAAACCCAAGAATGCCTCACTGTCAAAGACTAATATGGAAGCCAGTGAAATAATGGGAAGCAAGTTGTCCCTCCTCTATCATTCTCACTTCTGCAAGAAATTGAAATCACTTCTAAACCTCTCTCCATGCTTAAAATAATTAAAGAAAGAATTGGGTACAAGTATAAGAACGAATGGCTATGATTTGGAGATATTCTTTATGTTTATAATCATTGTTCAACCATGATTGGAGTGTGGGTCCAATAATTAAAAATTTTATTTTTATACTTATTCATTTCTACATGTCAAGAAAATTTATGTCTTAATTTCTAGTTATAATTAATATTAACTTTTATATGATAGTCCTTCTCATTGGTCGAGGCCTTCAAAAAGGCATGATTAAGTTCTTAATTTTTGTTAATAAAGATATATTAAAAAAAAACTAAAAGGAATATAGAGATTCTATTTCTTTAAAATATTGTTAGCATATTTGAAAGATATTGAATTCAAACGATGCATGTGCACTTTATTTTGGGATAAAATTCTCCATGCTTTTAAATTCTAATCATAACTTTTTTATTTAGGCCTAATAAGTCATGGATCCATAAACCCTTTCCCCAAATCTCCGTTCCAATCGTTTTCATCGAGGGCCACACAATAAAGCCGATAACTTTTTTAACAAGTGTAATCTTACAAGCCCAAAAAAACTTGCAAGACTATGGCTCGTCGTTTACTTTTGGGCCACACAGGCAAGCCCGTGCTCTTGAATTTTTATTTTAAAAAAATCTCCATTAATGTTGTAATTTTATTTGTAAAAATATCTTTAAAATAAAAGTATAAAATAATAACTATAAAAAAGTTTCTTATATTTCTCGTAATTTTTTTAATTTATACAATTTTTTCAATTAAATATTTTTTATTGAATCAAAGAGGAGATACAAGCCCATATGAAAAATTCAATCCAAACAAGAGCAATTCAATTCAGAGAATCAAAACAACCCCAAACAGCGTCACCGGATGTTCAGCCACCGCTAATTAAATCACTGATACCACGATCTCCGTTAGAATAAGATAAAATGAAGAGATCAACAGGAGTATAATAAAAAAAATAACATGCATATCTGAAAAAAAAATAGCACAACATCAATATAAAAAATCAGAACACAATATTCAGATGACAAAAGTAAGAAACGAATAACCAAATCAACGAGTAGCAGATCCAGCCATGGCTGATTTTCTGCAATGATCAACAAGCCAAATCACAGCAAAAGAAAGCTTGAATCGCCAAGAAAAGTAATCGCCACACCAAAGAGGGAATGCGACAGAGTTTATTGAAAGCTTGTTAAGAGTAGTTTTCTGAACGTAACATTACGGTCTCAAATTGTCAATATTAGACTAGGAAAATTCTCCTCGGACAAACACAGACAATTCAAACGCACAAAATCCTTAAGAAATCAAACCAAAAAATAAAAACTATATTCAAATCTAACTATCAATAAAAAAAATCAAAACAGAAAAAATACAAATATATATAATATGCGAGCGGCGAAGAGACGTGAAAGCTTGCGCTTTGCCGATGAAAAAATTGAGACTGACAGCGGTTTCTCACACCTCTCTCTCGCTTTCTCTCATATTTCGACTATGATTACCCTTGGCTATCAATTTTGGTTACGGTGGTTTGGCTGCTAGTGATACAAAATCCAAAGTAAACCGAAAGAATGAAAAATAGAACATGGCGAAACAATAACTTCGTAAACAACCAAAATACTTATTATGGTTGAGGAAATGAATTAACAGCGGCAGCCCAGAAGTTTGTTTTTTTCTTTAAAGTATTATTTGCATGTTGGTGTTCACGTGGGTTTCGAAGCCCCATTTAACACGTGTATAGGAAACATATTTTGGCATGTGTAGCAAATAGGAAGTCAACAAATAACAACAACAGTTGGCAGTTGGAAAATAGCGGATGGTGATAGTCAGATTACGATGATCATGTAATTGAACATTTAAAAAACACAGGTATTATTTTTTTCACGTGAAGATTTGCTGTAAGCTTGCCTGAGTTTGGAGAAGAAAGATTTAAAAACAAGCTGAAAGAAACAAACCGAATGGCTAACGCTGTTTTTATTTAAATTTTTTAAAAAATACCTATTTCTTTTTTTATCAGCAAAGAAATTTGTATAATAAAAAATAAAATAATTAAAAGCTTTTTAAATGAAATTAAAATTAATAAAAATAAAATAATCCATTAAAAAAGAGAGAGTCGATTAAAATTGGTAAGAGTGTTAAAAGTAGGAATTTTAGAGATAATTTAGCAAAAAGAAAAAGAAAGGGAAAATATGATGACGAGTCCATGGCTTCACCACGTGGCACCTAGCCTGCATTCTCACTGGAAATTAATTTTCGCATCAGCAAGTTCTCCTGGCACAGAAAATTTTGAGCCGCCCTTATGAAATCCTGAAGTAATAAATTTTTAATTGTGAAGGAACAAACTTTGCAATCAACTTGACGCATGTCCGCCGAAAATCTAAAAATAAATTCTACATCACATTAATTCTGATATATATACATGCCAACGTTCAATTCTGTAACTCAATTTCTAATACAATTTGCATATATATTTAATTTTTTTTCAATAAATATCTTCAAATAATTAATTTTTTTCAATAAATATCTTCAAACTTGGTAATTGGTAATAGGTAATTTGTCCTCCAAATTTCAAATTTTCTTCCACCGTTTTCCAAACTTGCAATCCTTCATGGACTAATTATATATAGTACAACTCTGATTTTATATTACTACATGACATTGATATAATATACTAAGTTAAGAAAAAATTACATAAGTGATTTCAATTTTTTGAAATTTATCATTTATACATTAATTTATAATTAATTTATCATTTTATACGAACAATGCAAGCGGCCGAAGCCAAGTAATGACAAATAAAAATAAATTCTTGTGCAGTAATTATTCCAAGAGCTTTGATAATGGAGGAAATAGGGTCGGGATGTCGGGATGATTCTTCATCCTCATCCCCACGTGTCTAGTCTTTCACTTGCCAGCTTACTCTCCAGCGACCCACCTCTTTCTGAAACTTTTATATAAAGCATCAAATATATCTTCTATGGAACCACCCCCTCGTCTCCGCCCCCATTTCTCTCTCATTGATTCTAATG
>Manes.01G099300
AAAATAGATTATTTTCATATAGTTATCAGATGTTCACTCCCGATGTAATTAGGAAATTCTGATCAATCCTGTTTGACTTACAAAATATTTAATGTAATATGCAATCTTGTATTTTGGACAAATTATTGTTATTTAAAATAGAAAGTATATTTGAAATAGGCATATGATAGTGATGATAAATGGATACTGAATCGCTAGACACACAGCGATTCATATGGAAAAAATTCAAATCAATATAATATAAACTCACGTAAAATGAAATTCGGATTAATCAAGATTTGATTTTATGAACTGAATAGGGCTCAAAAGAGTTCATGGGTAGTCAGACTTGATTGATCATTAATATTCGTGTATGAGAAAAGCCCAAAATAATAAGCATCATATTCTAAAAGGGTCAAAAGAAATTAAATAGCCGTCTAAGAGAAATTAAAATCTTATATCCACGATTAGGCTATCCACGTGAAAGTAGCCGTAAGGTCAGGGTGTAGAACAATGAGAATATGCTCGAAAAAAATAAGAAAAAACAGAAATAAAAAGAAAAAAATAATCAAATTAAGACAAACTTACCAAAACTCAAATTCATATGGGATCTCATAGCATCAAATAGGTTCAAAACTATTGAAATTGTATTTGAATGCTGATCTCTAAAGTTCAAAAAACTGTATTGATTTTGAATTCCAAATATGGTACGAAAGTTTTGAATTTCGAATATTCACCCTATAACTTTCGAATATTTGAATAAGATCTATGCACTTATAATATGAAAGTAAATTATTGAATATTGAACAAAAATTAAAAGAGATACAAAAGATATAAATTGAGAAATTTTGTCTCATATTTTTCATATATTTCACAATGCATTGGTATATCTATATATGCACAAGCATGGAGTATTATGGAAAGATCTGGAGAATCATTTTTTGCTGAAATGGTTTTTCACGTGTTCTGCTCATGACAGAAAACAGCAGTTTCAACTTCTTCAATAAATTTTCGTGCTATGCAACTAACTTGTTTGTTATAAGTGATATCGTTTTCTTGTTTTCGATTTAGACAGTTTTAATTAATTACGCACACCATTTTTATAAAATATATATTTAATGAAATATCGAAGAAAAAGAGAAATGAAAATATGAAGAAAAATAAAATTAAAAAATAAAGTAATTTTTTTTTTAAAAAAATAATGGGATAAATTATAAATTTAGCCAATTAAATTGCTGCAGGAGACATTTGATAAATCTTTTCACCGTCAATCACATACGCTTATGATCCTCTAATTTCGATCACACAAGGTGAGAAAAGGAGAGAAAGAGATATAATCTTCTCAATAATCGAAAGGAAGTGGGTCCTATTGTACATGACTCTGCTCATTTTCTTCCTTCATATGAATATTCTGGATATTATTACCTACATAGTGACATTTAATTTAGTTAACTTTATTATAATAAATTTAAATATTACTAAATTTAAAATGAGTTCACCCATTTTGACATATTTGGCATCTGTCTCAATTATCTTCTTCGATCGATTGTTGTTGAAGGCAGTGTAAGGCATTGGAGTATAGATGATCTTCTTTGTGCGAATAAAATTTAACCTTAATTAATTACAATAATAATAATAATAATGAAAAGAAGGATGTGCTCAAAGGGTGTGGATTTGGCTTAGGTGGTTGGACACATGAGGGGCACAATTGAAGCAAAACTACAAATGGAACTTGGCTCTAGCAAAGGTTCTATTATTAAGAGAGGACAAGTAAAACCACTCCCCCTTTCTCTCCAAAGTTTCTAATCAATCTCGCTATTTTAAAAATATATTTTTTTAAATGAAAATTGAGAATTGGGAGAATAGAACTTAAAGTGTTTACTCAAATACACTTATCACCATACTAAATTTGTGAGTGTCGTCTTTTAAAAGTGTTTATTTTTTGGATTCATAATTTCATATAAACTGATTTGAGTAAATGTTTCCTACCATGGCAGGAAACTTTTTTTTTTTCTGAATCCTTACTTATGGGACAAAAAAGATATTGTATATATATTTTTCTTTCAAATTATTGATTAGATAGAAATTAAAAGAATTCTTACTTTTCCATTATAAAAAATTGTCATTGAAGATATTCTATGAGTGTAAATATTCATTTTACTTTAAAAAATTGCGATAAAAAAAATAGAGAATATATGCATTCTTCTTTCATCATATAATAATTTTATCCTTAGTTGGAACGAAAATTTTTTTAAGAATTCAATTTAATTATTTTTTATTTAAATGAAATAATTTAATTATTTTTTAATTTTAAAAAATTATTTTTTTTGCAAAAATGAATTATATTAAATAAAATATTTTAAAAAATTTATTTTGAGCACACTATGTTACTTAAATCCATCTGAAATTTCAGCACTGATAATTTATTTTTTTATAGTACTTATTAAATTAATAGAGAAGTAATTAACTACAATAAATATTAAAATCAGTAGTAAAAATTTTATAGCAATGAAAATTATGAGCATACATAATAATTTTTTTTTGCAATATAATTATTGTTATTAATAATTTTTTTAATATTAATTATAATTTTATTGTAAAATATTTATAATTTTATGGTAGCTCTTCAAATATTGTTGTTGTAAAAAATATTTTAATTACGCTTTCATGATATTTTTATTGCAAATTAAGAATGCAAAAAAAAAAAAAAATGGTCCATACATTTTTAAATTTATTATTTTTATAAAGAAAACTGTGAAGGAAGATAATTAGTTTTGTTATCTAGTGTTTAATTACATTGATTGGATCCCATTTAAATAATTAAAAAATTTATTTAATAAAGTATTTTTCTTGGAATCAATAGTTCCAATCATCAGCAAACAGACCCACGTAAGGATTAGAAAAGAGAATAATTTAATTTCGTTTGTGTAATGAACATAGTTTAGAATATTCCACGTGTACTCCTATAATTATACAGTCATTATTGGAAGGGACAAAAGACCATTCAATAGATCCTTTTGGCTCTTTCTATTTCAATTATTTCATATTTCATTCTCTTGGTGTTCAATTATTTTTGAAAAATATGAATTGAGATTTGTCTAATCGATCTTTTTTCACGTAAAAAAATAAAAATTTGTCTTGAATTTGAATATTTTTAATGTTTTTATTATAAAATTTTTATTTTGATAGTAAATATAAAAAGCTTTTTTCATTATGTAACTCATTAATTATATCCAATTTTTTTAATTTTTTAAATAACAAAATAAAATTAAAAACTAAATATATTTTTTTTCTGATTTGATTTAGGAGATGCATACTTGTATAGATCACTGTTGCGTTCAAATTCAGCTGTAATGGTTAAAAAATCGTTGAATTTGTCTTCACTATAAAAGTTTAATTATATTTTTATCTTAAATTACCAATTCTCTGTTACGAATTTCTGTTGCAAATTTTGGTAGAAAGTAATAGCAGAAAATCCATAAGAGTGGAACGTAGTGAAAAGGATACTCGAGGTCGAGGGTATACTTTCCATTTGCTCGTACTTAGCTTGCTGATACAGAAACAATTGTCTTTTGTGTGTATATATATTATGAGATAATATTAGGGTTTTTAAAGTAATATTAATTTATATTTATAATTTCGTGTTGTGATAAGTGCCAGGTTATGTTTATTTTGTAAATCCTTGGTTCACTCCATCAACACACTGTTAGGAGATAAGGAGGTGTGTGGTCCAAACTGAAGGGTGACGGAGCGCTCACTGCATGCACTAGCATGATTCGCCATTTGAAGGTGCATATGGTGGACCCAGCGCCGGGGTTCACCAGACACATCAACCCCACCTCCACCATTTTTTGTATATGCCGCTGGTACTTCGCCTCCTCATGTGCTACTTGACAGACTTCTTCCTATTATAATCCCCCCTCATAATTCTCCCCTCGTCGCTTCACCAACTCTCTCTCTCTCTCCCCAAACTCCTCCTCTTCACGACCTTCTTCTCTCCCATGGTTCCACTCTTCCAATC
>Manes.09G062300
TTTTAAAATTATATATAAAAATATTAATAAAAATTTTAAAATGTAAGAATTATTTTTTTTCTTTTTATTAAAAAAATATTTTTTATTGATTAAATTTTTTTAAATGTTCCAAACATGAAAAATATTTTCTTATAAAATATTTTCCAATGAAACAAACATACTCTTAATTATTAAATTATTTTTTAACTGTTAAATTTTATTTTATAACAAAATAGCTAATAATTAACTTGAATCTCAAATTAAAATGAAGCATAATTATTATGATGAATATCCATAATTATCATAATTTGCAATATGACAAAGGAATGAATGCATAGTAATGAGAAAACTGTGTGCTAATGTTATTAAAATCCAAGACAAGGACAAAGAGAGCTAGATTCTCCTTTGTCTTTTCATAATCAAGTCAAAAAAATGACTCACTTTCAATCCATATAAGATCTGTTCAATGTCCTTTTTTTAATCCAATTGGTTTATTTTACACTGCTATTATCACTTTAAATTTACAAAATTAAATTTATTTAAAAAAAAATTCTAACCTTTAGAATATTTTAAAAAATTAATTCTCTTTTAAAAAATAAATTTTGAAAATTTTATTAAAATTTCTATATATAAATTTTTTACTGCTTCCTTCCTGGCTTGCATAAAGACTTTCATCTCAAAAAGTTGTAAGCTTTTTGGCAACTTCATATATCTTTATTTTATTTATCTCACTCTACTTAATTCTTTCCAAAGAAAAGAAAAGAAAGAAGAATAATCTGATATTCAGAAAATAGAGTTTTACAATAGGTTCTGTAAAACTGAAAAAAAGCCTTTTCTCTAAAGGAGAGTATTTCTTATTTTATATGTTTTATTTTGTCTACTAGTGACGTGTTAAGAGAACGTATATCATTGGACCACCTGTCCCTGCTACGTTGATACGGACGTACGAGGGAATCAGATCTCTGTCCCATGCGTAACGGCCCTTGATTCTCCTCGGACGCGCATGCGTATGGACCCACATGACGAATAGGTGGGTCTCTCTCCTGATTCCGGACTGAACCGGAAGATAAGTCACGAGCGGAGCCCAAAAAGGATCTATTCATCGGGCCTAAGAGGTTAAGCCGGCCTGATTGAGTAAATCGGTTGGAGTCCGATCTGGAGGGGAACGGGCTGGATCAGTCTCACGGGAAAGGTCTTGGACCCCAAATGATGGGCTCACGATATGGGCCTGGCCCTGCCGAAGTGAAGAAATCCAGCGGTCATCATCCGGTAATTTCAAACTTCAAATATTTTCTTTTTTCTTTTTTAAAGATATACAGAGAAGGGAGACTCCATAAATATTTTTAAAGAAAATATAGAATTTATTTTGATATTATTATTACAATTATTGTTAAATATATTTAGATGAATGAATTATGAAAATTTATTTAAATTTAATGCATCTTCATTATAAATTTTTAAAAAATGGTAAATCTAAAACCATCTGGAAATTTTTTTACTGTAATTAATTGTAAAAACTACTATAATTATAATTAATTATTTATTTATTAATATCTAAAAGGACCACAAAGGCAGAATTTTAAAACGCAATATTTATTCACTTTTTTAAAATAGAAATTAAAATTAAAAAATAAAATTTAAAATTTTTTAAATTTATTTATTTATTATCAAATTAAATTTATGAGGGTTAAACACTGTTTATCTTTAATTTCTAGTAAGAAATATGATTTTTTGATCAAATTGCCAAAATAAAATTTCAGATAAAAAAAAGTGCCAAAATAAATAATTTTTATATTTTTCATACACAGTTTCGATCTTTCCAGATCAAGCACTGCAGACAAAATAATCCACATCAGCCAAAAGTTACGTGTCCCTATTAAAACGTTTCAACAGATGAACGGCTATGCTCTTCATCTTCTATTATTATCCTTCTATTTTATGTAGTTTAATTATCTAGCTTTTTTCTTATTTTTTTTTCCCCAAAAATTAGCTAGCTAAAAATGTTAAAAACATTACAAAATCAAAATATTAAGAATTAAATAAATATTAATTAAATATCTCTAATATTTTCAATGAGAAAATTATTCTAACGCTAATAAATCATTTATGATTTTAAATAAAATCAGATTAAAGAAAATATTATAATAAATTTTTTAAATAAAAAATTTAATTATTATATTACAAAAAATTCCACACAGTAGTACCATGTGAAATAAATTTATATAAAATGTCAAGTTGATAATAAAATAATATTAATTTTAAAAAAATAAATATGTTTTTGTTTTTTTAAGTAACCATTATAATTGCATATATATTTATTTTTATCATTTGATGCCATCACAGTGCAGAGAATAATCTCTGGCTGACTGGTAGTCGGTTTCAGGCCGTATTTTACAAATTAAAGATAAATTCCTTAAATCGGTTTTTACACCCCGTCCACCAATCGCCTTCCAAAATGTTATATTGCGTCATGAAAATTTCCACCGGAAACTGGATAATGCAGGTTCCCCTGGACCACTCTTTCGATATAAGTTGAGAAGTGGAGACTAGTGCTTTGCATAGACTGAGCACTCTCCAGCCAGCTCTACAGAGTTATCATCGCTTGGTTTTCCTCCGTTTGATCTTCAACAATCCAAGAGGAAG
>Manes.04G023300
TATTATTGAAAATAATATATTATTATCACTAATCGATTCAATTTTTTTGATTTTTTTTATCAAAATCGAATCGAATTAAAATAATCAAAATTTTTAAAATTAAAAATCAAATTGAACAGAAATAAATAAAAAATTAAATTAAAATTTTAAATTAATTCAGTTCGATCAGTTTTGTTTATTTAAATTGAATAGTGACCTATTCTATTAAAAGCTACAAAGAGATATTACAATTTAAATAATTTATTTAAACTCTGATTCACTCGTGAACTCAATACACAACTTTAATATTTTAAAATCATAGTGAACTCAATCTAAGTAAATTTTTAAGTTGGACATTTTCAAAGGATAATTTGTTGCTAATGGTGAAGATTGCAGATACAGCAACCTTAGCGATGATATTTAGAGATGGCAATATTCCGTTGTTAATTTATGGCAATATTCCGTTGTTAATTTGTAACTAATTAAAAAATATTTATGTGATACTCAGTTTTTTATTTTTCATTTTGTATCAGCGAAATATAAAAAATTAAAATTGTATGTAATAATTAATATAAAATTATTAAATAATTTAAATTAATTTTTTTAAATTAAGTGAAAAGTGGGTTAAATGAATTGAATTTAAATGAAATGATAAAAAATAGGTTAAAAAATAGATAAAATGTGTGACGTTAGATAAAAATGTCGAGGAAACGAGAGTTTGTGAAATCTTATAAAATATTTTGATTTAGAAAAGAGTTGCCCACTCACTTTTGTTTTTTTTTCTATTCTATTTCTCTTCAGCTGAAACATCATAAACTGCTCCATCAGTGATGGAGCCATCTTTTCTATTTGATGTTTACAAATCCCATTTTCTTTGTGTACAGATCTAATTTGCTTTGCAGGCAGCAGTGTAATTAAGCTTTTGTAATTAATACATCTTCTCTCTATCCCTATAAATAAAACCCTCGTAGAGCCCTCTTTGCTCATCAATCACCTCTTCACTTCCCAAAGATTTAAGCTTCATCACCTAGCTAAAAACACTAGCAAAATGAAGCAGCAAGCCCTCTTTTCATTTTCACTTCTCCTTCTCTTTCTCCACTCCAGAACTTTTGCTCAATCACCAGCTGCTGCTCCAGCACAACCACCACCAGTAGCCCCAGTAAAAGCACCACCTGCACCTCCTGCACAGTCACCATCAGGAGTTCAAGTAGCCCCATCACCTGGTCCCCTTGATGTCGTTAAGATCCTCGGAAAAGCTAGCCACTTCTCGGTGTTCGTCCGTTTATTGAAAGCTACCCAGGTGGATACTGAGTTATTCTTGCAGCTCAATAACACCAACAATGGCGCAACCATTTTTGCACCAAGTGATGGTGCGTTTTCAGGACTCAGAGTAGGTACCCTCAATTCAATAAGCGATGGAGATAAGATTGAGCTGGTGAAGTTTCACATTGTGCCTTTGTTCATATCAACTTCTCAATTCGATACTGTGAGTAACCCAATAAGGACACTGGCCGGAGCAGGGAACCGATTTGCTCTCAATGTGACCACCGGAGGAAATTTAGTGAACATAACTACAGGACTCACCAATACAACCATTTCTGGAACTGTGTACACTGATTCTCGGCTTGCTATTTATCAGGTTGACAGGGTGCTACTTCCTCTGGACATGTTCACTCCTAAGTCTCCATCTCCGGCTCCGTCGCCAGCACCGGCTCCAGAAATGCCTAAGAAGGCTCCGGTTGTTGAGACTCCTGTTGCTCCGAAGAAGGATATTTCAAGTGCAGTAAGCTTGATGGTGTATGATTATGTATTGCTGGAATTCTTTGCAGTTGGTATTGTTACTGCAATGGTTTCCTTCTGAAAAAGCCTTGTCGGCGTCCATGCATGGGAAACTTTATTTTTTTTTTTGGTATTTCACGGTTGTGGGAAGTTGGGTGATTGAGTAGAGATTCGAGTGAGTGTTTCTGAATAAAGTGTTAATATATATTTTAGACCTTTATTGTATGAAAAATTTTGTCTTTCAACATACTTGACCAATCCTCAATCCACCGTACTGACCAATCCTCAATCCAACAGACTTAATTTTGGTGAGTGCATCTCAATGAGAAATTTCAGATTCTAATTTCTGATTTTTATTTTTTTTTAAAAATATACTTGACCAATCATTTTCTTTTTTCTTTCTTTTTAAAAGAAATCAAATAATTTTTTTAAACAACGTAAATGGAAAGAAAACAAAATAAATAATTAACTAAAAGTTACTATTTAGAATTATTCCTTTTGTCCCAAAAATATAGTTAATAAATTAAACTAATAAATTTTATATTGACTATGTATATGCTCTAGTTATATATTTTTTTAGTAGCAAAATCATTTTTGAAACTTATAGAGTTTACTTTTTCAATGTATATTAAATAAAAGTATATTAGAAAGCTGATAAATAAATGTCAAAGCTAATAAATAAATTGACATCTATAAAAGCAAAATAAGTAAACTTTGAGTTATACGAAATTTTTTTTTTAATGAAACAGTGTGAATATATCTAATTAAACACTTATTAATTAATTAATTAAAGATTTTTTTTCCTTTTCATTATTTTGAAATGGTTCCTTTTCATTATTATAATTTTAATATAAATTGTATGTTTCAAATTAATGAGATCGATTAAATTTAGATCAGATTTAACTCATTTCAAAAACTAATTCAAAGGGGAGGATAAGCGGCATATTACGCTTGATGATAAATTCAAAACTCTTTGGGGTTACAGTATTTGGTTCAAATTGAAAAAATTGATCGAATCAAATTAATTTAAAAATTCGATTTGATTTTTTATTCATTTCGATTTGATTCAGTTTTTAATTTTAAAATTTTCGATTCGGTTTAGTTTTGATAAAAAAATTGAAAGAAACCGAAATGAACCGATTAGTGATAATAATATATTATTTTTAATAATATAGAGAGATTAAATCATATTAAGATTAAAATATTCTAATTAAATTTTAAAATATTTTAATTAAATTTTAAAATATTAATAGTAAAGTGTAAAAAATAAAATTTTTATTAAAAATTCAAACCGATCAAACCGAACTGAATTGAATTAAATCAGACCGATTCAATTTGATTAAGTTTCTGACCAAAATTGATTCGATTCGATTTTCATAAATACTAAAATTTTAATTTTTCAATTCATCAGTTCGATTTGATTTTGAACTGAACAGACCGATTGCTCACCTCTACTTACATCTAGAATTAGATTCTAGACCGAAACGTGGAGTATAACATATTACCTCATAACGTCTCTCTCAACATATATATGCGAGATGTGAGACTAAATAACTTAAAATATTTGAAAGAAAAATTGTAACATCATGATTGTGAATCGATGGATATTGGGAAAATGCATGAGATGCACAAGTGCGAGCTACTGCTGAATGTGATTGCCCATGACAAGCCTTTATAAAATTTTTACATCTTTAAGTCAATTTTTGTCAATGAAATTCTATTAAGAGAGTAAATTAATAATTATAAACCTACTCTAATAAACTAGATGAAATAAAAGGGCTAGCACAAATTTACAATCAATTTGCTAAAGATGATTAGAATGTCAGAATCGGAAGTACTGGCTTAAATTATAGTATTAATAAAAGGTTGGCATCCTTTGTTATTAGGCCTTAAAACAATGAATCCAATCATTGGTGATGATTGGATTAAGCCATCACAGAAGAAAGGCTCAATGATTGACAAAAGCATTTCTCCTCCTCAATTAATCTTTCAGATTTTCATTTACCCTACACACACCCACTTCAGAAATCTCTTCCATTGATACCCCACCTTTTTAGCTCTCTGATAAGGTACTAGTAACCAAGTCTCTATAACTAAGAATTATGCATTGCACCTAATTAACTTCACCCATCTTCATTTCCATTATAAAAACCTCCTCCATCTCCATTTTCCACATCAAGCAGTTTCAAGCAAAACAGCTTAGTATAGCATATACAGTTCACAGCAACATCAAAGCCCAAAACGCCACAAAA
>Manes.08G059900
CTACCTGTGTGAACTATATTGGATTTGTAGTTAGGAATCTGATCCTCACTGCCTTATGATTTAATCATAGCAAACAATGTTCATGGATTATTGATAGTGGAGCATCATCTCATATATGTTCTTATCAAACCTTTTACCAAACTTACCACAAAGTACCTCAATCTAGCCTTGTTTACTCACCTGATGGAATTGTTAAATTGCTAGTTGGCAATCTTTCTTTTAAAACCAACCTCATTCTGAAGGATGTGTTGTACATACCTGATTTTAGATACAATTTAATTTATATTAGACAATTAACTAAAGAGTTAAAACTCATTGTATCATTTTAAAATGACTACTATTACATACAGGACCTGTCGACTAGAAGATTCATTATGACTAGTCATCTTTACAATGGTTTATACAAACTTGCCTGCTAGCCATCTCCGGTTAGTAAGATGCAATGTGAAAGTGTGAAGATGCATTCAATAAAAAATTCTGTAATACTTATTATTGTAATCAAAATAAATAGTCTCAATATTCTATTTGGCATGGTCATACTTCTATTTTGAAGCTTACTCATGTATTTGAGATTCTTTGCGTAAATAAAGAGTTGATTTGCGAAATCTTTCCATTGGCAAAACAACACACATTTACGTTTCACAAGAGCCAAATTAGTAGCATAAGTTATTTTCAATTGTTAAACATAGATCTACAATGCCTTCACAAAACCAAACCCTAAATAATGCAAGTTATAATTAGGTGATACCCAATCAATAGCTGGCACTCAAAGACAAACCCATATGGCAAAGGTCTAATTAGGTGATACCCAATCCCATTGAGGTAAAAAAAAAGATCCGGACGCTTTAGGTCTCAACTCTTTATTAAAACTCGCCCTCTCAACTACGGGGTGTGACTCTATGAGAAGTTACCATTAACGCTATAATCATGAGATCCTATATTAATTAGCCGGTACTAACCGGATTTTCAGGAGATGCGATAATTAATTCCATCGTCTTACAGTATAAAAGCTAATGATCGTAAAAACCAAGATACATATTCTTACACATTTTTACACAACTACTTTTGAGTTTTAAACAATTTCTTATATTCGCCTTTTTATTTAATTTACTAACTTGAGCGTCAGAGTGGCTATCATAATCGTCAATCACTTTACATTCTCTTTTTTGCAGAGTAACCAATTGTGACATAGCTTTGTTCACGTTCTCTTTCTTGTAGGGTGAGTAGTATTCAGTTCAAATCAGAAAAATTGACCGAACCGAATTAATTTAAAAATTCAGTTTGGTTTTTTATTAATTTCGGTTTGGTTTGATTTTTAATTTCAAAATTTTTTATTATTTCAGTTCGGTTCGATTTTGATCATAAAAAAATAAAAAAAACCGAACCGAACCAATTAGTGACAATAGTATATTATTTTCAATACTATAGAGATATTAAATCATATTAAGATTAAAATATTCCAATTAAATTTTAAAATACTAAAAATAAAGTGTAAAAAATAAAAAATATTAAAAATTCAAATAAATCAAACCAAATCGAATTAAACCGAATCAGACTGATTCAATTTAATTTGATTTTTAAATAAAATCGATTTGATTTTTATAAATACTAAAATTTTAATTTTAATTTATTCAATTCAATTTGATTTTGGCTCTATTGTTTACCTTGAGTAATTCTCCAGTGTGCACACATAGAGCAACGCTAAAATATTGCTTACATCTCTATACTGTTTAAAATTAATTAATTCAACGCTTGAATTAAAACTATAATTTGTTCATGATAATTAAACATAAATTAACTCATGTTTTATAAAAAAAATTAAAAGTAATTTCACTTATTACTCATTCTACTCTAAATTTTATCTTTTTTTTTTTCAAAATGATAAATTTAACTCTCATATGAAAATATCTGTACACTTTATGAAAATTAAAAATAGATTTACCAAAACTTAAACAAAGTTGGCAAACATGGAACAAAGTCAATAATTAGTAACACAATTTCTTTTTTTTTTTCTTTTTTCTTTAATAAAATATGGCTATTTTCTGTTGAAATTCTATGATTTTTAATAAATTTAAGTAAATAAATCTTGATTTTAATTTAGATATCCAATGAAGTAAATCAAATAATACAATGATATAAATACGTCTACAGCCTATTATTTTTCATGATATTGTCGCATTTAATTCAATAAAGAGTAATTTTATTTATTTTTATAATCAATTTAATTCCCTTTTATTTTATGTTTTAAATAATTTTTTAAAATAATTAACGGATAAAATTTATTTTCTTTTTCTGAAATTGTCATTAAAAAATTTATTATATTACAATTTTCTTATTAAATATGATATCAAACAAATCTCATAACATATAAGCAGTAAATTAAAATTATTTCAAAATTATAAGACTGATTATACAATTGATGGATTTACAGGATTAGTTAAAGTAGTTAAGGATTTAGTGCCTCACACAGAACACTATAATTATGCTAAGTATATTTACACTAATTGAAAGAAAATACATAAAATTAAAGAATTCAAGAGGTTATTTTGAAAGAAAATACTCGCTTCTAGTTAGAAAATATGAATATAATAAAATATTAATTAATATTAGACCGATAAATTTAGCGTAATAGTAAATTAGTATAAGAGTGTGGCAATACTACATACAGATTTAATAGTATTGCATTACAATAATATGATATTTTGGGGCTATAACGAGATACTCCATAAATTCGATTGCTACACTATATTATTACAGCTACATGCTTGAATTTTGAGTTTTATAATTACTTGATACTATATGTTTTATAAATAAAGTTTTTTATTATTTAATTTATACGCTCGTTAAATTTATATGGGTCAAGATATAATTATAATTAAAAAATATTTAAAAAAATAAATATATTATATAAAATAATTATGAAGTTTAAATATATTTTATAAAAATATTTTTCAATAAAATGATTTTTTTTATTTTTTAATTTTGATTTAAAAAATAAAATATATTAATAAATTTATATATAGAAATTTAATAGGAACTTTATTAAAGCACTCCAAGGCTTAGCCTGGTGAAAAGTGCATCCTGTAGCCTTGAAAGGTCTAAGGTTCGACTCCTCCAACCCTTATGTCAAAAAAAAAAAAAAAAAAACTATATTAAAGTCTAGAAAATATTTTTTTCATAAAAAATAAAGACTTTTTTAAAATAGTTTAATTTTTTCATCAATAAAATATTTTTTATTGATTGAAATGTTTTAGTGCTCAAAACATTAGAAAATATGAAAAATATTTTACTAACAAAAAACAAACAAAATCTTAAACTTTAATAATATTTTATGAATAAATTTAAATGGAAAGATGAAACCCTATTTTTAGTCATATAATTTATGGGCAAATCTCTAAATTTTAACAAAGATAATAAATTAATCTCTAATTTAAATTTTAATAATAAATAAGTCGTTAAATTTTATTTTCGTTTAACAAATTCATCATTCTATTAAGGAGAGTGACTATTTACATTAGTCTTTTTCTACTATAAATTTATTTTTTTGAAGGACAATGATGCCCTTATTTTCACTGACACTTGTCGTTGGATAGGTTCCATGACTCGGACAAAATTTGTAATCAAAGGCGTGGAGGAGACGGTGGAATTATGGCAAACAAAATCTCGATGAACCAGCTTAAGGAACCGCAAGAAAACAACGATAACAGGAATGTGAAATTCTTTGAAAACTTTTAAAATTTTTATCAGCTATATAGGCTCTATTTTGCCAGGCAGCAATTGGTGGAGTCTGTGTGATTCTAAGGAAAGAAAAGGCGGAGCAAGAATGTAGTTACAGGGAGGATCCTCTTCTTTGAATATGGGAATTACTTGGAAACGAGCATTGAATCCTTCACAAAGGGTAATTTTGACATCTCATAAATAATTAACGTTAACACGAATCACTTTGTTAATATAAATAAAATAAGACAATTGTTGTCCTGTGAGTCGTTTGCTCCTCCAAGGATGACGAAGCGGAGTAAGTTACGACACCTCCAGCATGTTGCCTTCTCATACAGCAATCTGGTCCAACCACCAACCCCAAAAGTACAACCAGAAGCAACCAAATCAAAGTAAACAAAAGCCAATCTTTTTTCAGTTTCAAGAACAAACACTCTCAGCGCGCTCTGGAAGCCCACATGCCCCGTATCAATATAGCCAGCTTAAACCCCGTATTTTCACACTCGAAAGAAGCTCGCATGCTTTATATTTTTACCCTTTATCTCTCCTTCTCCTCTCGTCTGGTTGTTCTCTGTTTGGTTTTTTGATTTTCTTTTCCCTTATCGGCTGGTGTTA
>Manes.09G148200
AATCCTACTCTTGGTTAGAGAATTTATCAAGTATAATCGTTTATCTGTTTGGGATGATACCTTTCTTTGTTTATAAAATTTTATTAATACAATCAGATTAAAAAAAAAATAATTATATTTTAATTGACACGTTAACGTATTAGAAAACTATCACTATTTATTAACGATCTGATACTATAAATATTATTTTAATATAAATTAAATTATAATAAGTGAAATTATAAAATAATCATTATAATTTATGTACAGCGTTAATTTCATCAATTCTAACATTTCAATTTGCCTACCAAATGAATTTATATTCTTTTATTAATTTCTTTCTAAATTGCATTCACTTATATTGAACATTTTGTTTCAATTTGAAATTGGTTATTCACATTTGTAGCATCTATGGCTAAATGATTACAGCATTCAACTCATAATTGATGGATTTCTACATTCAACTTCTATTAAGATTTCTTTTGTTCGATGAAAATTAGTCAATAAAATATATTTTTTTATCAAATAAAATTAATTTAAATATATTTTAATAATTTTTTTAAATTAAATTATTTTCTGATCTTTAAATATTAATAATGACAAAAAATGAGTTGAATATAAATTGTTAGTTTGCAAAATGAGAATTTAAAGTGATAGACAGTTTAAAAACAGTCATTTTAATATTCAAATCAGTAAAAATTTTAAGAATAATAGATATAAATAGATAATTTGAATTTGAGAAATTTGTGTAAGAATGCATGTTTTGAACTCATGTGAGGTGGTAGACATCAGCTCAATACTTAAATCAATAAAATTTTTAAAAATGGTGAATATAAATAGATAACTTGAGTTTTAGAAAATTGTGTTAGAATACGTATTTTGAACTCTGTATATATTTTGCTTTTTTACAATAATAAGATAAAGTTAATTAGTAATTTTTTTTAAAAATATAAATGGTATTAACTAGTAAATAAGTGATCTCTTAATTGCAGGTGTAATAAAAATCTATTGTATTAAAGTAATTAGATGTCACAAAAACTCGATTAAATACATGAGATGAATTTCTTATTATTTTGAATACTGATTATTTTATTAATTGTCTTCCTTTTTATAAATGAAATTTAGATAATCGATCGGTTATAATTACTAGAATTTTATCGTAGGATCACATGCTATAATCGATTATTATATCATAATAGATTTCACTAACAAATTTATTAATACTATTTATCTTTTAATATTGCAATTAAACATTTTTAAATGTTATTTTAGATGGAAAATATTTTACACAAATAAATTATTTTTTGATTTCCCAATTGCAAATTAAACATTATAAACTAAGTTATTTTTTAAATGTTATTTTAGACGGAAAATATTTTACACAAATAAATTATTTTTTGATTTCCCAATTGCGATTATATATCATGGTTTTTTTTTTCTTCATTTTACCTTTTTAACTTTAATCAAGTTAATTTGTTCTCAACTTTATGTCTATTTACCAACTTGTTGGTGGTGAATATTTGCTTTTTACTATTTAGGTGCTTTTAAATACTAATTTAAAAAACAATATCAACATTAAAAAAAAAAAAGCTTTTTTTTTTATTAGGAGGAGAAAGATAAGAGGAGACTGGAATTGAACCCAAATCATCATCAGAGATTTCTGCTTTCCATTCTATTTCTTCTTTGATCTTCTCCTTCAATATTACCCTATTATGTTTTTTTTTTAATCTAACTTTTTTTAACCCTTTGATGGAGTGAATGGAGTAGGTTAAATGTATAAATGGGTCAACACCTACCTTAGCTCAAAGATTGAAATGACACCACCCTTCTTTGAATTTCTAATTATTTCTTTTTTTTTAAAAAAAAAAAAATTGTTTTCTCTCCTTATCATTGATGGTGGAAGTAGCTTTCTTTCTATCACACCTTTAAATTGATTCCACCTACACTTGTAAGAGGAATCTTTGAGTGATCCATTGATTGAAATTTTTAGTTCCATCCACATATCTATTATCAAGTAGACTGTGCCCTTTGCTTCTTCTTGTTAAAACACTTGGAAAATAATATATCAAGATAAATGATTTTCTGAAATTACAAAAAAATATCAATTTAATTATGTTTAAATCCCTCACAATAAACATTTATATATTAAAAATTCTTCAACACAATAAAAACAATAGAGCCCAATTTTATAATATTGATCATATGAATTTTTTTTTTTAAGAGCTAAATAATTTTAACCGTTAACAAATTACAATTCCTAAAAATAAAAAAATAAGAAGAAAAAGCATAACATGGGATTAAATAGTTTAATTTGGAGTTAGAATAAATTAGTGTTTACTAATTAGGATATTTATGTAGTACAAGTATTAAATATAAAAAAAAATTATGAAGGATTAAAAAAAAAATTTAAGATGCAATTGTTATAAATAAAAAGTTTGAGTTTTTTTTAACCATATAATCGAGTAAAATTTTTATTGATACGTAGGAATTAACTTTAGATTTTAAAACAGATTTGGGTTACGATTACTTATCGAAAATAGAATTTCAAAATATATAACTTTCAAAAATATAACAAGAGTCACAGATTAGTCATAAAATTCAATATAAAAATTTTATATTTAAGAGTTAATTTTATATTTTAATTATTTTTAAAAATATTTTTATAATTTTACATATTAAATTTTTTTTTTATTAAAAATATTCGCTTTTCAATCTTTAGTATTAAATATTCATTTTTAATTTTTAAAAAATTGAATAAATTTTTTTATTTTTTAACTTATTTTTTTATATCATTTTAATTAAATAATATTAATTAAAATTTTTAACGTTCTCTAAATAACATTTTATTATTTATTTAATATTTTTTTCATAGAAAATTGCATTATAAATATATATATATATATATAACCTTTCTCCTTCTTGGGATGAGGAAGCAGGATTTGGAAAGGTAGACATCCCTTTTAACTAGTGTTGCAGTGTAAGAACCTTTAGTTACTGAAGTTTTACCCAATGAACAATAAACAGTTGTTAGTAAAAATTAAAGCAAAGGGTACAAAGATTTTGAATGTGAGCACATGAGCAATTACTGTGAAGCTTACCAGATATATCATTTTATGGTGTTATTTATTAAATAATTTGAGTTAATTATTTAAATTTAAATAAAAAATAAATAAATATGATTTAAATCAGTTTGAGCGGATCATGTTAGCTACCATGAATTAAAGAAAGTTTCTACTTTTAGAGGGGAGTGAGGGGCACGCGCTTCAAAGGGTAGAAGAAGAAGAGCAGTGGCAACCGCATATTTTGGTGATCATGAATTCTGGTGACTTGCCAAACCTCTCCAATTATAGCAAAACAAAGCACTCCCTTGTCATGTTATCTCTCACCCCAATTTGACCTCTCTTTCTCTGTCTTTCCTAGCTACCTACTAGCTGCCCTCTCACTCTAACTTTATCTACAGTGTTAACTTGAGTTCTCTTTTCCTGGAAAAGAAAATCTGATGATCTGATCTTCTCTTTAAGCATATTTCAGATATCAATTACCAATAACTGCGTTTCTTGCAGACTGCACTCATTTTTTAACCAGAATCTTGTGTTCTCCCTTTCAAGTTTTATTTTTTTTTTACAACTTTCGTTAATTATACTATCAATTTCAAAACCCTCTCTCACTGGGAGCCCATGCAATTTCTTGCTTTCTGATCCCCTTTTTGGTTATTCTTGTGTTCCATTTTCACAAGAGATTCCCATTCTTGAAGAGGCAAAGAGGATAACAACAAGGTTTCATCACTTTTCCATTTCAAGGCCTGCTCACCTGAACAACAAGGAACTGTTGCCTCTCTCTCTCTAGGGTTCGTCCTCAAGTCATCACGTTCCTCAAAGTAAGCAACAAGGGGAAATTTAGAAACTGTAGTAAGACACCCACAAAGAAGAGCTGCAGCCTACAGCAAAGCAAATCTCTTACCAGGATCCAGATAGAGACAGCAGTAAAACCCTAATCCCATCTCCCATATCATCTTTTTTAC
>Manes.02G213700
ACTTTCGGCTTCCAAAGATGGGTGACTTTCGGCTCTGGACGAGACTTTCGGCTTCCGAAAGTGCTTCCGAAGGTGGTTTTTCCAGATTTGGCACTTTTTGGCATTTTTAAGGGCATTTTCTCCAGAATGTCTCTTTACACCTAATATCTGCAAAACATGATTAAAACCACAAAATTAGGTAGAAAAGGTGTAAATAAACATCAATAAGATCATGATAATATGGACTAAAATATGCTCTATCAGTCTGTGGATAGAAAGCAGTGCTAAAGTCTAGCCTCGTGCCCATAGCATTTTCCAGACTCCACCAAAACCTGGAGGTAAACTAGGGTCCCCTATTTGACACTATAGAAACTGGAGCCCCATGCAGCCTGATGATTTTTTCCACGTAGATCTATGCTAACTTGTCCATAGAGTAACCACTCCTGACAGGAATAAAGTGAGTAGATTTGGTCAATCTGTCCACTATTACTCGTATAGAGTCATGTTTGTTGTGTTTATATTAGTGCTAGGGTTTAGATCGACTTAAGGTCACCAGAGCCAGTAGCAAGCCTACTATACATCCTGTTACACCTGATAAAATCCCATACATGATCACACGAACTGATAAAAACCTAATCATTACATGAATCAAGGCTCGATCTGTGCATACATCATAACTGAAATCATATAAACCCATATTAGAGCCCTCATCAAATGCTCCAGCATGATCAACATAACATGCCTCAAATTCGGTTCAAAATGCCTCAAATTCGGTTCAAACATACATATATTTAAAACTTTTACATATGAGGGATCATGAAACAGGGATTACAAGGACAAACACTAGGGCAAAAGATAATTCTAATCCATAAAACAATACATATCCACAACTATACTATTACAAAAGACTATACCAGCAACTCAGCCAACTTTCTGAGCTAACTCTGATCTTGCAAACCCGGAGTTAGGGAAAAGGGGATATGCTAAAGGAGCCTAGTGAGCAGAACATAAAAAAATAGTTTAATAAAACATATGATTGTATGAATGCGTCACAACACAACCAATTCACATCAAGATGGACTTGTCACCATTAACCCTCTACAAATTCCAATAGTGTCTGACCCATGACGGGTGCTCCTCAGGACTTCCTCTTAAACATATCATAACATGTCCATAGTGTCAGGGGCGTAGTATGGGCAGCCCTGATCTTTCCCTTACATAGTGCCAGGAGTGTAGAATGGGTAGCCTTAGTCTTTCCATATCCGTCATAACATATCATAACATACTCGAGGGCTAGTGGGTTATCCAACATCCATCCACAATAATAATAAATTATGCAATGCATCATATTTGTGAATTCTAATGCAAACAATCTAATTACGTATACATGGTATTCGTGATGTATGAGCATGCTTAAAAAATTTGATTTCTTTAAAATAATATTCAGTTCCGTTCTACTCGCCTTTGGCTGACACTCGCCTAATACTGAAGCAGTTATCTCACTACAAGTCTCTACGGTGTCCCAAGTCCAATCTGAAAGTCAAAACCTTCGGGGGCAGTTTCGGCGACCTAAAGCCCTTCATAGATCCGAAAGTCAAACTTTCGGGGGCAGTTTAGGCAACCAAATGGCTGCCTCCACAGGCAGGTTCGATAGTCGAACCTTGCTTCGGCGGCCAAACCTGAGTTCTCCAGCAACGCAGAACTCGATTTTGCCCTACACTCACAGCCACCAAAAGCTCTCTTTCTCACATGCAACAGCTTAGAAATAATTGTATATACTCAACACACATAATGGCATCTAAAGCTAGCCTAATGCTCATCATGCAACAACAACAACACAAGAAGAAAAACTCCAAAGTTCAAAAACAAAAATTTTAACTCAAAACATAAAAAGAAGGAAAAGACTCAAACCTATGCATGCATTTCAAAACAGCAACTCATGACTAATATTGGGTCCCAAACAAGAGTTTTTCAGAGAAGCCAAACTTACCCTTTTTGAAGGATCGCCAACACAGCAATCAAGAGGAGGTTTTTGGGGAAACAAGAATGAATGAACTTTAGAAGATCCCAAGAACTAGAGCTTTGAATCACAACTCAGATCTTCAAAAACAAAGGGAGAGTTCGTAAGAAAACTACTTAAAAGAAGTATTGTGAAGGAAAAGGGTCATGCATACTCACCTCTGCTCAAAATGGAGAGAAAGTTTTCTCCATTTCGGGCAAAGTCGCTTTTATAGGTGGCTGGAGGGATCACCTTCGGCGGTCGAACTTTAAAAACTTTTCAAAACCTTTTTTTTTTAACACGATTCTAAAAACCTCAAATTTATTTTATGAAAATCCTATTTTACTTTTCTAAAGATTTCACTTTCGAGATTTCGAATTCCGATAGAGATTCCATTGGAAAGTGGAAATTCCGACGCTGGAAAGTGGAAATTCCGACGTTGGAGTTTAGTCGAGTATTACATCTATATTCAAAAAGAAAAATAGCACTTCAAATTTATGTCAATCTAGCATAAGAACATAAATATATAAATCTTTTTAAGACTTAAAATTAATAGATAAATGTAACTTAACTTTTATTAAAACTCACAAGACATACTTAGCGAATTTGAATTGTGAAAACAATCATTTACTAAAAATAAATGCTAAATTGACGTCTCAATTAACAATAAAAGGAAACATAAGGGAAAAAAGCATAAACACAGAGAGAAAAGCCATCTTAGAGGGAAAAGGTTAAAAATTATTAAAGAAGAAAGAAGATGAGAAAAAATAATAAATAAATAAATAAGGAGGAAAGAGAAGGAAAACATTTTTTTTAAAGGATATTTAAATTATTAGAGTGTAAAATATAAAGAAGATAATCAATTCAAGTAGAAATAAGATAGATAAGAGGAAAAAAATTCAAAAGCAAATATAAGGGAGGAAAACATAGAAAAAAAAAAAAAAAGGAAGAATAAGAGCTAGTTAAAATTATTAAGTAATAAAGAGAATAAGAATAAAAAATAATAAAAAGAAAAGAGAAAGGAAGAAAATTTAAAGAATAAAAAGAAGATATAAGAGAGAAAAATATAAGAAGAAACAACTAAGAATTATTAAGGAATAAAGAGGATAAGGACAGAAAAGAATAATAAAAAGGAAAGAGATGACAATAATTAAGAAATTCTATTTTGCTGCTCTCTAAAAGCCAATTTAATGAAAATATAATAATAGATGATTTATTATTATTATTATTATTGATGATAGAAACTATGGACAATTAAATTTTGTATTCTATTGTTATAATAATAAATAATCATCACTATATAATTAAAATTAATTAAAAAAATATCATAATATAAAATTAAGAAAATATAATGCTTTCAATCAATTTATTATTATAAATACAATATTCATAGTAAAATACACAACTTTTATTTATATAATAATACATCATATGAATGAAGATATTATGTATATAATTTATTTTAAAAAAATATTATAGTACAATTATAAATAGATGATAAATAAATTAAATAATGTATTAATAATTAATTTTATCTTAATGTAATAAAACTTTAAAATTAATAATTTTGTATTTTTATTTTACATAAAACATTGTTGAATCATTTATAATTTGAAAGATAGGACTATTTTATTATTATTATTAATTGATTTTTTACAAGTATTTTATTTTTAATATAATAAAATATCATTATCCATAAAGTTTTACTCTTATTAAAACAATAGTTTATTTTGATATATCTTTTTAACAGTATTAGAATTTTCATTACCATAAATTAAAATTATTATGTTTAAATTATTTTAATGTAATTTTAAAATAAGGTACATTTTAATTAATTAAGATAAATTATAAAAATATAATATTAAAACTGTTTTTAATTTTAATTAATAAATTGACTGTAAAATTTATAAATATATTTTTTAATTAATGAAATAAAAATATAAAGAAATTTTAATGTCATTTTAAAATTGTAAAGATAATTTAATTAATTAGAGGAACGCGTGACATACTAGCGCTGGGGGTTTAAGGGCTGCTCGCTGATAGGGTTTATCAGTTTGAAGACGAATCGCTTACTGCTCCTTCCGAGCA
>Manes.05G147700
TTGATGTGGATGAATGTTGAATGATCCATTAGCCCTCACACGTTATGACATGATGTTATGATATGGAAGTCCAGGCGTGCCTGCACTACGCCTCTGGCACTATGTAAGAGAAAGTCCGGGCGAGCCTGCACTACGCCCCCGGCACTATTGGATATGTATGTTATGCTATGGAAGTCCAGGCGTGCCTGCACTACGCCCCTAGCATGATTGGACTGTATGGAGGGTTAAATGGTGACAAGTTCATCCTTGATGTGAATTATTTGTACTGTGATGCATTCCATATTATCATATGTTTTAAATACTATGTTTTATTATTCTGCTCACTGGGCTCTAGTAGCTCACCCCACTCCCTTAACCCCAGGTTTGCAAGTACGGGTTAGACCAAGAGGTCAGCTAGAGTAAAGTCATGGTTATGTAATAGCTAGTGGTGGACATGATAAATACTGTAATGAATAGTATTGAATAATTATGTAATGTAATGATGTTATTGAGGATCAGAGTGGTGCTTGACCCTAGTATGTTGTTTATCCCTTTTAATACATGATCTTTCAAATGTAATGGTTTAATGATGTTTTATGAAAACCAAACTTAATGTATGAATGAATGTTACCCATTGGAGCATAGTTGAGGACTCCAATGAGGGGATTGATGATTATGAGTTGTGCATGCAGGTTGAGTTTGGTAATTGAATGAGAAAAGTTCAAATTTTTTATATATGTGTTGATCATGTATGGGTTTTAACAGGTTTACAGGTTTTATGTTAGGCTTGCTACGGGTCCCGGCGGTCTTAAGCCGACCCGGATCCTAGCGCCGGTAGCGGTCTGATTTTCGGGTCGTTACAAGCGAACCACAATACCCGAGGGTTCGGTCCTGGTTAGCAATTGTAAAGGATTCAGTTGCGACGAGGACGTCGCAAAAAGTTAGCGGGACAGAGTGTGATAGTCAGCAGCTTCAGCTGCTTGCTTGCGGATTTACGGCGTAAATCCGTCCCACATCGGAAGATTTGAAGGAAATTGAATTGTATATAATAGCTAGCACACACCCTCTATACTCGATTTTGAGGAATGGGATCTGTAAAATATGAAAGGACAGTTAGGGGTCTACCGAGGATGCCCCGGTGGAGACCCTTTGACGCTCAAGTTAGATCTGTGACTTTTTAATGGTATAAAGAGAAATAAAACAGAGAGAAGAAGAGAAGAAAAAACTTCCTGAGGGTGCCTATGAGAGGAGACGTTCAAGAGTTCTTCCATGAATGTGTAAGAGAGATTAACTTCAGAGAGAGAGCATGAGGGAGAGATTCTCCAGCCAGAGATTCACCTGTTTTGGGGTGGTATTGGGGTATATATATCCTAATCATTCTGATGACTTCCAGCGCTAAATCCGATCAAATTGGACGTAATACTCTTTGGCAAGTGTGTCAGACGTTATGCGAAGCGGATTTAGCCCATATCCTGTCTATCGTGTACATCACGTTAGTCAGTTTCACAACATGCGCATTTAATATTTCGGAAGGGGTTAGAAGGATCGACCATCGTATTGGAGGTCAGAGCTTTACCTAATTTCATCAAGTCGCATCCGGCTCACTAAGGTCGGCCGTACTTGCATTCAATGTCTTGTAGTACGAGTTTTGAAGAGATTTATCCATCCACTCCAGACTTTGAAGAGGTCGGTCAATATTTGTATTTATTTCCAGACTATATCAAATCGTGCTCATCCTTTACTGAGATTAATAATATCTATATTTAATTTCCGTTTGTCATACGAGTTTTAAAGTGGTCGGTTTATTTATTTCGAATATTGATAAAATCAAGAATATTGATTATCTAATCTTCATATTTTATAAATCGAATTTTCTACTGCCCAATAAAATTAGATAAAATAGTTCATAAAATCTTTATGCATTCTGTACACACCTATCACAATCTCAACATCATGTTATTTTTATATTATCATATTGAAATTGATTTGAACTCTAGTTAGAAATGAAATTTTCCGAATTCTATAGTCTAATTTAAAGTCGTCATCAAATTATTTATTTTGATCCAAATTTGGACCAGCAGCAACTAATATTTAAGGACACCAGATAAAATAGTATTAATTTCAAATTATAAAAATGGAAATAAATTTTGACTGTTTTAAAAAATTAATCTTTAAAATACGATAAAATTATAATTTAATCCTTTAATTTAAAAAAAGACGTATTTATCTCAATTATATTTTATTAATAAAATAATTATTTATTAAAATTTATTGTAAATAAAATAAAAAATATAATAATTTAATTATATTTTATTTTTCTCACCAATTTAATTTATACCATAATTTTACATTTAGATTTATTATTTTGATTCGTATTGAAGTTAAATTTTAAGAGAATGGTAGTTATATACGCATAAAATAAAAAGATAAATATAATTTATCATAATTGAATAATTAAATCATACACTCACAGTTTTTATTTCGTTGAATTTTAAGAGTTTCTAAATTTAATGATCTTAATCCCTCATTTTCTTACATAAATAAAATCATAAATTACAATAAAATTTTAGAACATTGCACACGTGTGTTTGGCTTGTATGAGTGGTTGATCAATAACAGGTGGCAGTCGTTCTGACATTATTGAGGTTCAATCACTGAACCTGGGGATCAGTCTGCATCAAGACAAAGTTTGTGAACGCCCATAGTTATCCATCAATCAATCGAAGCTGCCAAATTTCCCATTTCAACACGCCACAGCTGTGCTCTAACCTTTCTCTAGCTTTCCGACAAAAAAAAAAAAAAACAAAGGGCCTTTCTCTAGCTGGCCAACTCACTTTGAAGATCGTCTTTGCATCAAGAAAGTTTGTCTCAACAAGGGTTTTGATAAGTGGTAGAATTTTTTTTTTTTAAACATTAAAGATATTTTAATATATTTTTTGAAAATAAAGATTAGTTAATAATTTTTTTAATATAAAAATTAAATAATAAATTTTTAATGATATTTATAAAATTTTAAATTAATAAAAATAAAATAAAATGGTAAATTGATCATAAGGATATCCATCAAAGACCTTTATCCATTAAAATTTACAACTTTGAGAGGCCTTAATTAAACTTAATCCAGCTAGACATATTCTTTATCTCAATTTGAGAGTAAGTCCTTTAATTATGATCCCATATATATTTAAATGTTAATCCCTCCACCAACTTTTATTTATCATTTAAAATTTTATTACTATAATAATTAAAAAAAAATTGTATCACCTAAATTATAACAAAATATTTTTTCATTTAAATAAAATTTTCGTTCTCTTACTTAATTATTACAATCACCATATTCTTTAATTTTTTTTTTTGGCTTTTCCAATTATATTTGCTGGAGGGTCCTACCAAACATTATTAATAACAAAGTGCCTTATATGCGAATAATTATGTATTATTCCTACTTTTTTTTAAATTACTCAATTTAAAATATTTTATATTTTATAAAGTAAAATTATTTATTTTTTAAATAAATATCCTTAATTATTTTAAGAATTTATACCATTTAATTTTTATAATTTTAAATATATATTATTTAATTATTTTAATTAAAATTAATTAATAAAATTATAATAAAAAACTAAACAATTTAATTTTATAAAATAAAAATAAATTAATGGATTATATTGACTTACAATTCAATATCAAAATAACCGCATTATCATCCGATTATTTTTCCTCATGTCCCACTTCCCTAGTAGACTCGGGAAGACTCCAAAAGGCTGCTCTCCACTCTCCACCAGGTAGCCCCACCCCACAGCCTTCACATAATTCTGACAACTCAGCGCTAATTCTTCTAGTACGCCAATTTTGCTTTCCCATCAAAAATGCTTCCCCGACTTCAATATATACACTCGTCTTATATAATTTTAATATATAATTTAAAATTTAAAAAATTATTTAAAATATAATAAATTATATTTTTAAATTAATATTTTTTTATTAATTAAATATACAAATGCACCCGAATATCTCCCTCGGCATGCACCTAAGCCCTCTCTTTTCTTCTCACTACTCTCAATTTCTGCCTATAAATACTATGCACACTTTCTCCCCATTCTACGCTCCAAGGTTTCAAATAGATTTCAAACAAGAATTCAACGTTAGCTTATTAAGTACTTTGCCTTCTATAAGAA
>Manes.17G033400
ATATTTCTCATGCTAATTTCTGACTATTACTTTTTTTAGTTGTTGCGTTATGAGCCCGAACTGGTCAAGTGTTCCAAAACTTTGTTTTCTTGTAGATTACTGGTAATGTAAAACTTGGCTTCAACATATCATTTTTCTGGCCAATCCTTTAGGGGCAACTTTCCTTTGTGATAATTCATATTTTTACGGCCATAAAATTTTTACATTGGAGAATTTTCCGCTTCATTCTTTAGTAGTCAGATAACTGAATCGTCTCACTTCAAATAGGCGTTTAAACTTATTATTATTAATAATATTTTTTAATACTTACAAATGAGTTTTAGCTCATTACTATTAGAATTCAACTTTGAAGTTTGATTTCCAATAGGCTCGACATGAAATATGTTATTATTAATTTATTATTATTATTGGGGGACGGGTTGGAATGAAAGTATCCGGAGTCCTGACATTAGGTATGTCAAAATTTTAAAATAAATGAATTCTTTCATTCCAAACAAGACATAATAGAAAAGAATTGAATTTAATTAAATTCAATTCTTGTGAAATATTTGATTCCAAACAAGAGCTTAATAGATTGTGTTCATGTTAGGCCGGAAAATTGGTTACTTCTCCAATGATGAATTAAATATTTGATGATTAAAGATAAAAATGTCGCCAAAATTTCTGAACCCACATTTTTAGGAAGAGAGGTGCAAGTTCAAGGAGCTGCATAGGAATATTACTTGGGTGTTAGGGGGGAGGGGGGTGTTGTGTTTGGGTTGTACACACTGGTATTGCTGTATTATTAGTACTTTATGATGGCTCATTAATTTAGGCATACTGCCTATTGAATTCTAAAAGTTTAGGTTTTTCTATCATGCTTCTTACCTTTGTTACTCCTTCGAGGAATTGGAGTGAGGCCTCTGAGATTGTATGCTAAGTATTACTGTTATGGGAACTTATTTTGATAGATATATTAGCGCTTTTCATCAAATTCCTGTTCTTTTCACAAGTATTGCTTTCCTTTTTCTGAAAAAAAAAAATATTTCCTCTTTTTTTCATTAATATATTACTTATTCTTTTAAAAACTGTATTATCAATGGCTTAGTAGAAGAATAATAGTGCCTGATGGTTTGTTTCTGTTTGGTGTGTTTTATCTTGTCTAGATGAACCTGGTAAGCAGGTCAGGAGTGCCATCAAAATAAAGAATACTAGCAAATCCCATGTGGCTTTCAAGGTACAAGGTTAAGAATTTGTTTCGTTCCTGCTTCTGTTTTTGGTTAAAATTTTTTTACTGCGACAACTATTGCAGGATTTATAGAGCTTGTACATTTTTCACCAACTCAAAAAAATCATCTAATGAGTTACTTGTTCTTCCTGCTTTAGTTTCAAACAACTGCACCAAAAAGCTGCTTCATGCGTCCTCCAGGTGCTATTCTTGCCCCTGGGGAAAGCATCATAGCAACTGGTAATTAAGCCTTAATGCTCTGGTCATTTTACTGTGTTCGGGACAATATCTATTTGCTAATCCATACTTATAAAATATTCTTCTTTATTTTGAATGCCAGTATTCAAGTTTGTTGAGCTGCCAGAAAACAATGAGAAACCGGTTGAACAGAAGAGCAAGGTTAAATTTAAGATTTTGAGTCTAAAGGTGAAAGGGGCAATGGATTATGTGCCTGAGCTGGTGTGTAACTGATTCATTTAATTGTTACCTTCAAGTGATATGTGCTAATATTTTCATATTTTCAATCTTGATCTCATAACTTTTATGCCCTTTTATACCATTGCTACTTCAAGATATCTTGAATTCATAAATAACACCGTCTATCTTTGAACAAGCCAACAATTAGGATTTCTTAGGAGACCCCAATTGGTAGGCACATGAGGGCAACATTGGACATGTTAAGCATTTTTACATGTCTTCATCAAAAGAAAATATCTCCCTATGTCATGTTGGTTTGATGCTGACAAATATCAAATATGCATAAGGAATTAAGGAGTTGCCTTCCAGTAAGCAAATAAAAATAGCAGCATCAGTGTTTTTATAGGATGGACACTGCAAAATTTCTTCTCAAGTCGCTTCTTGCTCCTATGTGTCTCTGAAACTATATTTTGAGTTATTCAAATTTGCCTTGATGAGTTTGTTTTTCATACTGTTGGATGCTTTTTTTTCCCTTGTAGTTTGATGAGCAGAAGGATCAAGTATCAATAGAGCAAATATTGCGAGTTGTTTTCCTAGATCCAGAGCGTACTAGTCCTGTAAGTATCAATGCAGTAATTACAGAAGTCAATGTGTGTCCATCTGCATTGATTTCCTTGTGTTTGTTTATTTTTCACATGCATTAGGAGCTTAAAAAGAAATCTCCTTTTGTGTGGATGTGCATCTTTATCTTTTAGGCTTTGGAGAAGTTAAAGCGCCAATTGGCTGATGCTGAGGCTGCAGTTGAGGCACGTAAAAAGCCTCCAGAAGATGCGGGTCCAAGAATTATTGGGGAAGGACTTGTGATAGATGAATGGGTAAGTCATCGTCTGAATGGCACGAGGAAAATTCTAGTTCACTTTTCACTGAATTATTTATTTTTCTATTGTATATTTGTTTGTTGTAGAAAGAGCGACGGGAAAGATATCTTGCTCGACAGCAGGTTGAAGGAGTAGTGGACTCTGTATAGACTGACAGTAGTCCTCAAGGTTCTTGTCTATGAAGAAAAAGATTTATGCGATTCCTTCACTTGAAGTATATTAATCCAACCATTTCATGTTACTTAAAAGGATGTTTTATTCAGAGGAGATCATGTAGGAAGCTGAGCGTGTTCTATGTAAAAAAGAAATGTGAGGTGATTTGAGTTGCTGAAACTATCCTGTCACCACCTGCCTGTAGATAATTGCGACTTAGTTTTGCTTTTTGCTTTCCCTATTTGGCAAATCAAACTTGTCTTTATTTGGTTTTTGATACACATAACTGATCCATCTTGAGAAATATTCGTATTGAGAAAAAGATAAGCATTGAAATATGATTTAAATGTTTCATTTGGCTTCTACAGTTGTGCAATTTTTTTGACTTAACGTACCCAAGCCTATCGCCAGTGGTTGATTTTCCATTTTTGCTTCAGCTAGGCGAGTGCCGGTGTCCTTCCATTTTGTTGAGCTTATTAAAGGTAGCATTGTATTTCTAGCATTATAGGAGAGTGCAATGCTCAATTCATTACCAGTTAATCCTTCACAAAAGGATGCCAACTATTGGTCGCTGTTATCTAGGAAATTCCTATGCCCTGATAAGATCTATAAGTCGCCTGGTATTACCAACCAAGAGACGACAGGGAATGATTTAAAAAACCTGTTGGCCCTTGACTCGATGCCCCTCAAATTTCAACTTCCAAGAAAGGATTAGCTCAGATATGTCCTCTAGCATTCTCTATCGTTTCCGCTGCCTGTGGTAGCCATACGCATTAACATGTTGGATATTGGATAAGAAACAAAATAGCTGATACATGGGGTAAATTTCTATGATTATCCAGAGTTTCTCAAATTCAATGCCACTGCAATACTGGGACAAGGCATCATCGTAATCCGATTACCCCACAATAGATATGAGACGGTAGACAAGCAAGATAGATCCGATAGAAAGTTTAATAAGCGAATGAACTGGCCACAAGCCTCGTAAACTGAAGAAAAAACAAATTTGGTTCTATATCTTTATTCTTTAGTTGACCCTGACAATTGGCATTGCTCGTTTTAGCAGGATTTGCCGCGTCTCTTGAGACGTGGCCAAGAAATCCACCCTCGTTTGACATCATCAATGCTTCCAAACCTCGCCAATTGAAAAGCCAGAAACCGTGGTTCCTCCACCTGTAGAATTTGGATTTCCTTCCCGTAGATTTTAGAAAAACCACTAGCTGAGAGCTCACACTATCTCCCTATTTATAGCAAACCCTAATCCCCTGTTCGCCAAAACACTTGCAAGAGACAATATTAGTTCACAATACTAGGGAGATCACACTGAAAAGCAAAAGAAAGAAAG
>Manes.13G056800
ATGAATTTAAAAAATATTAAAATGAATCTTATCTTTTTTTTATAAAAAGACCCAATTATTTATTATTTGTGACTTAGAAATGTTTTCGTCCACGGACTTAGAAATGTTTTGGTCCACGGGGGACCTAATTCAAGTAATTATTTCCCTATAAAATATTATAAAAAAAAAAAAGGATAGTCAAATATATGGTGCAACCATTAAATGAAGCCATTACAAATATATTTTGGACAAATTTTAATTTGGTAAATTGAAATAATTGATTGAATCAAATTGAATTAAAATTTGTAATTCAATTTTATGTTATTTTATTTTTTAAAAAATTTAATTGATTTAATTTGATTTGATTTTAAAAAATAAAAACTTAATTTACTTAATTTTAATGGTAATTTTATTTATCCCGAGAAAATTGTGGTAGGGTGGTTAATTCTTATTTTGGACTTTTGCGGTCTAGGTTTCAAACCCATACCAAAGCAGAATTTTATAAATTCATAACTTAATACTCAGAACCTAGCATTTCGCTTTTGTATCGGTTCACCGGAAATCAAAGCTCAGTCGACGGCCAGTAATCTATCAATTTGTAGTAAAGTTTTTCATTTGCGGATTCTGGGTTTATTAGAGTTAAGAAATTATAGTTTAATTTGTGGATATAATTTTAATTATTATTATTTTTTTATAAAAAAATAATTTATCAGAAAAGTTAAAATTAAATTAAATTGAATATTTTTTTCGGTTCAATTCAATTCAATTATTTTCTTTAATCGAATTCGATTGAATTTTTAATTAAATTGATGGAATATTTACTTTTAAGTTTATATATTTTAATGAATTATAAATTTTAATTTTATATTTTTAAAATTCTACTATTGGATTTTTATATTTAAAAAAACTAATCATAGTTAACTTTCTATTAATTATAATAAAAATATCAAAATAACTTTTATTATAAATTTTTTACCTAAAATTATAATTTCTAAAATTTAGTTAAATCTATAATTTTTTAATATTATTATAAATTTAGTCTTAAATATTTTTAGTATTTACAAATAAGTACCAAAAATTGATACTAAATAATATATTTAGTTATAAATAAAATTTTGTATTTTTATAAAGAACTATTGGAGTAAAAAATTCCTGATCTTTACGTCACTTTGCGATTTAATTTAATTTTTTAATTTTGACTTAATAAATTAAATTTTTAGAATTCTTAAAATTTTTATCTTAATTTTAATATCAAGCCACGTTGTTTATTTTATTATTATTTAATGGGATCATTTGACACATCGCTCTAGTTTGGATATGTCTATATATCAGATGAAGCAATCTCAAACAACAACCCACGAAAAAAACAAAACACAAAATTTATATTATACAGATATGAAAAATTAATTGCATTATACATAATATGAAAAACATAAATCTAAATACAAAAATCACAGATTGTTCAAAAATACAATAAATCCACGTGCATAGAAAATCAACTGTCCGAAAAATAAAAATTATACAATTAAAACCAGATTCAAGTATCGAAGATATGAGTCAACCGCCAACCAAAGAATCAAAGCTGTATGCCCATATGAAATCACATATCGAGAGGTAAGGATATGTTGTCAAGACAGAGGAAACGAAAGCAAGATAGATCACCTTCCTTGCAGCTTGGTGAATATATGCCCGTTACATAGGTTCAAAGCTACAAAAACTAACGATGTAAGGTGCAGGTCCAAAAAGAGAAGCCCAAGTCTGATCCTAAATCTAACAATTAGGCCAACCAAAACTAACCCTAAAGAACAGGCTAGCTCGAGCAAAATCTTTAGAGGAATCAAAACACTGCAGTAGTCTGAAAAACCATCATCCAAGACTAGAAAACATTCTCATACAATCTCAAATTACCAAAAGAATCAGTGAAGGTGTGAACAACCTCATGCATGCTAGAGAAGTTACCTCAGAGGAACTGTCAGGGCAAAAGCTCCTGGCACCAGCGTTGGGGAGACCATATCCAAATGTAGGGGTTGGGGATTTAAGGGTTTAGTAATTTATTTTCATTACTTGGATTAAAATAATTATATAATTTAATTAGATTCAATTATCATATATATTTAATCAATATTATATATTTAAATTATATTTATTATGAGTTTTTCAAAAATTTTAAAAAATAAAATGTTTAATCATAATAAGTAATAGAAACAGATAATTAGTAATGAGTTTAAAAATTATGTATTTTTTTATATAATTAAATTAAAAAATATAAATCAAAATTATTTATTAAAATTATTATTAATCTGTGCAAAAGCACAAGCATTTGCCTAGAATATATTTATAGCACAACTATAAGCCACTGTTGCCGATGATTAGTAAAATTTTAAATCTATACTTCTATATATATTACCCTTAATTTTTAATTCGCCGCTAAAAATAGAAATTTAATATATTTATTTAAAAAATTTATTTCCATAGATTAGATTAGTTTTCTATTTGAATTTAAATTCCATTTAATATAATTTTAATTACTGAAAATATTATAATTTATTTAAAATTATTAATTAAAAAAAAATTTATTATGATTAGTTAGATGAGTTTCATATACTTTTTTTAAAATAAAAATTAGAAATTGAGGAAATAGAATTCGAGATCTATCAGATTTACTATAAATTTCTTATTTAAATTCAAATAATTCCATTGTTAATAGATATAATTTTATCAAAAAATAATTTAATCTAATTAAAATGTATAAATTAAAATTAGAAGTTTGATCAATCATGCTTAATGAAAAAAAAAGTAATTTTTTTACGGTACAAGATATTTAATTTATAATATATAGTGTGAAAATATGAATTTATTAATTAAAAAATTAGTAAAAAAAAGAAAAGCTATTAAAAAGTAAAAAAGAAAAACTCCCAATTTATATATGATAACAAAAAATAAATTAATAAAAAATAAGAGAAAAATTATAATCTATAATTTATATCCAAAGTAAAAGTGGAAGGAAATAATAATTAAATTGTTAAAAAATACCTTTCCATGTTTAATTATTTATAATTGTACTTTAAATTTAAAATATATATTAATTTATTATTTATAATCATGAAATTAATTCCTATAAATTTAAAAAATTTCATTTTTATGTATTTATTTAATAATAATAATAATAAATAATTTAAATTAAAATTAAAAGACAAATAAAACTTTAAATACAAACCAACGACAACCTCACAAATCAAAATAAATTATGGCACTACCCTTGAAAACTATGAGTTCAATAAGAAGAATTTATAACCCACGAGCACCAAATCTCTACTTGTGCAATTGGCCTCCATCTTCCTATTCTATCAACTCATAACCCATAAAGGTAATTGGTGATTGGAGCAAAGATAGAAGAGGACAAGTGGGTAGCAATGGCTTAAAAATTTCAAGGACAAAACATGATCTATCTCTTCTTTGATTTGAGTTTTCTCATTTGAAAATAATCAAGAATTAGGGATGCTCATACTTATCTATATAATCTAAGAAAAGAAAATTATAGAAAGAAAAATCTTAGCTTGAAATCTTTTTTTTTGTTTTCCTCTAAAACCCTTTATCCAAATCTAGTAGATCCATCATGAAAATAGACTTTCTTTCCTTTCCAAAATTTTCTCTCTATTTTCCTCTTTTCTTCTTTTCTCTTTCTCCCTTTTTCTTGCTTTTTCTTTCTTCCCTTTTTCTCCTTATTCTATTTCTCGATTCTTCTTCTGCACTTATTCTCTTTGTTATTATTATTATTGTTGAAGACCCTCCCCAAGTGATTGATGAGAGAGATAAGGTTAAGTTGCTTGTCCTTTCATTTTTCTTATTTACATTTTAATCCCTCTATTTTAAAAGAAATCAATTTGGCCATTTCACGCTTTTTTTTAAACCCTTTATTTTTCACTCAAAACTTTTAAGCCTTAATTTTTAATTGCGTTATATAATTAAATATTAAATGAAAGGCGATAATGCAAAACTTTAATATTGGGAAGTTAGTATAAACGCTGGAGTAGAAGCACTGGGAAAAAAAGCTAGAACCGGAGAAGGGGAAGAAA
>Manes.16G011800
AACAAAATCTGAAGAATCATTAGTCATAGTGTCTGTGGCTCCTGAATCAAATACCCACCCACTAGCATTTTGTACCTTGTGAGTATGACCGATAGAGTTAAGGGCTAATGATTCAGACTTATCTAAAACATCCGGGACCAGTGATTTAATTTTACAAGAATTAAAACAAGCAGGGGCACATTTAGATTTATTTAAAGAGACAGGGGTAGAAAGGTCATTGTCCCTCCTTTCTAACCCTAAAATACCTCCTTCCCGATCATAAGGGACACCCGTGCCTCCTCCTTTCTTGGCTCCTTGTAGTGCCGCTGCAACCCCTGAGCCCTGTCCGTTGCCCGAGTTTTCCTCCATTTGTCCGATCAGGTTATTGTCGCAGGCAGCCTTTTGGGTGCCGCTGGTAGTGACCGTGGCCATATTCCCTGCGCCTTGTCCCTTTCCTTTCTTCTTACGGATATTGTTTTCCTCCCACCACTCCGGATACCCCATGATCTTAAAGCATCCGTCCCGGGTATGTCGAGATCCGCCACAATGGGTGCATTTTAAGCCTGATTTATCATCCCGGAGTGATGACTTGTCTGTGTCTGACCGGTTTTTAGCCAATAGACCGGCCCCCACGAGGTCGGAACCTGCTGTCGCTGGTGATGGAAGAGGAAGGTGGATGGCACGGCACAACTTCTCACCTCGGACCCGAGAGTAGGCGTTGTCCAAGGTCGGCAATGGCTCCTCGTTGAGAATTTCTCGACGGACTGGATCGAGGTCCGACTGTACTCCGGCCAAAAATAGGTACAGACGTTCCTCCTGGATTTCCCGATTCCGGATAGTGATATTGTTGTCTCCTTCGATTCTGGTCGGTTGTCTTTCATCGATCTCGGCCCAGATGGCCTGAAGATCGTTGTATAAATCTTCCAGATTGCTTCCTTGTTGTGTTAATTTGTATGCTTTAGACTGTAACTCGTAAATGATAAGTTTGTTGCTACCTGTATTGAATCTGATCTTGAGGGCATCCCATAGTCCTTTGCTTGTCTTGTGCTGCAATAAATTTGGACGGAGCTTCTGCTCTACCGTCTGGATTAACCATCCTCGGACAATGCTGTCATTAGTTTGCCACAGGTAAATTGTGGGGTCTGTTTCTGTCGGAGGGGAGGGAGTCCCAGTCAGATGGTTTGATTTCCCTCGCCCTGTGATAAACATCTCCATCATCTTTGTCCAGACAACATAATTGGAATCATTCAATTTTATGTCGGACGGTGGCTGTGCTGAATCAAGATTGAATTGGTTTGCTAATTTCTGATTTCCATTTTGGCTATTCTGAATTAACTGGAATAGTTTTTGTGACAAGTCTGCTATTGGATCAATTATTGCCTGGGATTGGTCAGCCGGGCTGGGGTGGTCGGCCATTGTTGTTTCGGTGAGAGAAAGAAGTTGGGAAAGGTATCTGGTAGGTTGGTTTAGTGAGAGAAGGTCGGGAAAAATATCTGGTAACGGATGGTTGCAGGACGGCTATAATTCCAGGATCGGAACCTGCTCTGATACCATATTGAGATTATAGGAAGAAAACTGCTTCTATTTTCTTATCTCTTGTGTAGTAAGTTACAGAGTTTATATAGTACATAATATGAACAATTAGACCTTTGATTGTGCCCTCAATCATGTCCTAGAATCGTGCTATGCTAAACATGGTAAGATTTGATCACTGATTGATTTACAATCATGGCAGAGGATTCTTTCCAATACTGATTGATTTACAATCATGGCAGAGGATTCTTTCCAACAGTCTTAACAAAGACCAGACCGAAAAGCAGGCTTAAGAGAAAGCCTATAAAGAATCGGAGCAATCCAAAACGGAGTTGGGTGTCGTGAACGTCCTTAAAATGATTTAATTGGAATCGCTAGTAAAGGAGGACCACCTCCAAAAAGAAACAAGAAAAATAAATATTTACACCTGATAAATCTTTTCCTCTTCCTGGTCCATGATAGATCTGGTTTTCTTCTAGGTCCCTTCTTGCTGGGCTCCCTGGTGGATCTCTCCATGTTCTTCCTGGTGAAGGGACCTGTAAAATAAGAAAGAATGGTCAGGGGCCTACCGGGTGTGCCCCGGCAGAGGCCCTCCGACGCTCAAGTCAGATTTTATGGCTCAGAGTAGTATATTTAGGCAAGGGTTACAGAAAGAAATAAAAATGGTGTCCAGGAAGGAAAAGGAAGAAGAAGAGAGACCCCCCTCTGCGTGGCCTCTACCGTGATATATATATCTGTCTCTTAGCCACAATGCTAGCTGTCTTCTGCCGCCTAGTTCCGTATGTACGGATGTGTCAGGCGCCTGCTCCATGCGTAACGGCCATTAATTCTCCTCTGATACGCATGCGGAAGGACCTACCAGCGGGGCATCTTGGTCATTTTTCCCTTTCCGGGCTGGGTTGAATGGTAGGGCTGAAGTTGAGCCTGGTGAGGGCCTGATTACTGGGCCAAGAGGTTTGGGCCGGCTTGATTGAGGAGTCTAGGCGGAGTCCGGCCCTGTTACTGAGCGGGCTGGACCTGACTCTCGAGGGGAATATTGAAGCCTTCGGATCATGGACTGTTTTCATGGGTCTGGCCTTTTAGACCGGGGTGAAGAAATCCAGCGATCATCAACACCTAATTCAAATAGGGAGAGGGAGACTCATGCTTGGGTTGAGGAAGAAGTGGCCTTCCCCTATCCAAGGGGCAAAGAAAGGCCAATCGACCGGAGATGTAAAGCGACTAATCTTAAAAGAAAGAAGAAACATGGAAAAACAATTATTACAAGGAAAGAAATAAAAGGAATCTCACATGTTCTATTTCAATTACGTTTTTTGGACACTTTAATATTTATAAAAAAATTATATATTATTATCATTATCCTTATCCTGCATAAGCTAATTAGAAGTTTTTTAAAACAAAATAAATTACTTTTACATGAATATCTCTATCCTGTTAATTTATTATACCATAAAAGTATCCTTATAATTTCTTATCTCGCATGAATAAAACAGGAAAATATAAATAGACAAGCAGCTTTTAAGGAACAATCACCCTTGTTTTTGGCGGCTGTAAGAAGTAAAATAATAGAATTATTTACCATTCCACTTAGTGGTGGTGGAGAGGGAAACCCAATGTTAAGCTAGAAAGGTGAGGCTCCAGACAAGGGAAGCCGATAAAGTGACAATTCAAGGGTCTACAACCCAAGAAAATCGGAATAAAAAGAAGGGATTTTCTCCGGTGAGAAAAATCTTCCAGGGGATTTTCTCTCTCTATACAGAGGAGAGAAAAATCATCTTGAGAGGAATTCTCTAAGGGAACTTTTGTTGAGTATTGTATGAGTTGCTCACAAAGTAGCCTGCTTTTATTAACTGCTCTTTCATGGGCTCATCTTTCTCATTCTCTAGTTTAGATTTGATGTAAAAGAAAAAAAAATGAACGAAATTCATTTACAAATCATAACTTCAGTTGACTGAAACATCAGGAAATTTGCAAGAAACTCATCTGGATCAAGATAATCTGATAAGAACAAATTGAAAAGGATAAAGATGGATGAGAAGTGACATTTAAACACCGACCTATAATCATGGGGTCACCTTTTGAGAGACGACAGCAGACTTTATTAGACTGGGGTAGTGCTCCTCAATAATTAAGTATATACAGACAACTTTGGCACTCGCAGTCCTGATTAAATATGATTTCTTTAAGCAAATCTAGATTTTACTAATAGTGCTTTGCAGTGAATTCGCAAGAGAGAAATACCAAGGAAATTACCTGTACCTTGTAATAACTGCATGCAGCAAAAGAAGAAAATCAAGTTAAAAGAGGATTAAAACTAATGGGCTTGAATCCCGTCGAGTTCAATTTAGTGGGCCAGCTCCAACAGTCATGCCATGTGGCAGATTGCAACCCTGTAATTAATTCAACTAACATTCTTCCCTTCCTTAGCACCATACATTTGTTTATTCTCAAAGATAAACTTCTATTTTTTTATTATTCTGGGGAACAGTGCCTTCCAACACCACTAAGATATTATTAATATGTATGAGCACTTGCATTGCCTCAAACCCTATCTGGCTCATACTTGAGTGTTCTTATTGGCAAATCGGTGAGACGCAATCTTGTACTAAATTCCCAT
>Manes.15G171400
ATGCTTCATGGTTAAACGTTTAAGGTATATAACTAACATAACTGAATTAATTTATTTGGTGACAATTTATCGTTAACTTTATTATCAGTGAAAATTTTAAATATATATCACAAAAATATTACTTTTATAATTTTCAGAAATGAAATAGTGTAGATTCTTTCACCATAAATTACAAATCTCGTGGAGTGTAAATTTGAATTGGTGGAATTAATAAATTTAAAAAAAAAAGACTTATATAAAAAATATTACTTTTATAATTTTTTAAATATAATTTTTTTATTTCAGTTCATTATTTTAATTTTATTTTAAATTAAAATAAAATTTCATTAATAGAATTAAATATTAATATAAGTTCTCAACAAGTTTGGTTAAACGTTTATATATATATATATATATATATATATATATGTTTAGTTTTTTTAATTAAAATAAGTTTAGTTTAAATAGAACCCATAGAATTATTTAATTAAATTAAAAATTTTAAATAAAATACAAATAAAATTTATAATTATATCTAAAATAAAGATAATTCAACAACTGAATATTTCTGACAGAAATATTAAATAATACTTTTTCTAATAATATTTACAGACTTTTATTCAAAAAATTAATTAAATTAAATTATTATAAATTTTTTATTTTAAATAAAGGTAAAAAGAGAGATATAGAAAATATGGCGTAAATGACAAAAGCTATTTACGAGTTATTTAATATTTAATTTGATAAAAATTTGATTGAATTTAATTTAATTTTTAAATAAATTAAATTTAAATTTAATTTTTAGACTTATTTAGTAAATGAGTTAAATTTAAATTTTATAATATTTAGCTTATCAAGACTCGTAAGTTCAACTCGTTATAAATTAAGTTTAAACTTAATTTTTAGACTCATTTATTTAAACTCTATAATATTTAACTTTTCAAAACTCATAAGTTCAGTTTGTTTATAAATTCATGAGCAAATTTGTGAATAAATTTGTGAATAATCTGCTTAAATAAACTTAAAATTATTATTATTAGAGAAATAAATTTAAACTTTACATATACTTTAATTTAAAATTTTTAAAATTCAGTTCTACAATCTTAAAATTTATATATATTTAAATTATTAAAATTTAAAAACTCATTTACATAAATTTATGAATTAATTTATAAATATATTTATTTAATTAAAATTATTTAATTTAAATTAAAATTTATTATACATTTAAATAAATTAAACTATTTATAAATTATTCAATAATAAATTTAATAAAAACTCAATTTCTTTAAGCTTTTTTATTAGATAAATCAAATTTAAAATTTTTAATATTCAATTCAAATTCAAAAGGTTTAAACTTCTTAAAAATGGATTTAGCTCTGTTTGTCTGCACCTAAAAACGAATACACGTCATATTTATCACTACCGGCTATTTTAATGGCGTGTAATTTTTAAATATTCATTAATGATCACAGTAGTATTAATGGAAAACTAAAATAATAATTTTTTTATAATTTATTCTTTTAATTTTTAAATATTAATATTTTAATTAAATTAAAATATTAAAAACAATCTTATCAAACAGGATAATAATATGATGGGGTTACGGTTTTCAAATCTGGTCTGATTTAAAATCCAAAACAATTGAAACTCGACTCAACTGGTTTCTTTTGCAAGATACCACTATTATAATTGATGTTTTGTGGTTTTGACAACTTGCTTTTCTAAAGTCTCTTTACTCCTGGATTGATTGATACATTTTTTTTATATTAATATTTATAATTTTTTTTTCTTACTGAAACCCACATGATTTTAATTAATAGATGAAAATTTTAAAAAATATATAAAATTTAGAAAATTATTAAAGAAAATTAAAAAGACAAAAAACAACTTGACTATGGCAGCTTGAACCTTAGCACAACATGCAATATGCGATCATGGGGCCTCCCTCAAGGTCTACACTTAGAAAAATTACAATGTAAATTAGAAAAATAGAAGATTTATTATTTAGGTTTTAAATATTATTATTATTAATAAATTAATTTTTTAATTTTAAAAATTTATTAAAATATTTTTATTTTTTTCTATTAATAAAATAATTATTTACCATTTAAAATATAGAAAAAATTATTTATTTTTTATTTTTATTCTTTTTTTTTTAAGTAAAAACGGTCAACACCATTTTTTTTTCCTCTATTTCTCCTTATTTTTTTAAGAAGAAGAGGAAGAGGAGGAAAAGGTGATGGTAGTTCTATTTTTTTATTTAAAAAAGAGGAGGGAAGGAGAAAAAAGATAAAAATATTTTAATAAATTTGAGAAAAGATAAAAATATTTTAATATATTTTTAAAAATATAAAAATTAATTTATTAATAATAGTTATATGTATTAATTAAATAAAAAGATTTATTTGAGAGTAAAATTAAATTTAAAATTTTTTTATTTATTTTTAATGAAAATTAAAATGAAAAAATCATTTTATTGATGAAAAAAATTATTTTAATATATTTTTAATAATATAAAAATTAATTTATTAATAATAATAATATCAAAAAATTAAGTAGTAAATATTTTTAAAAAATTTGAAGTGCAAGTCAAATAATAAATTTATAAAAAATTTTACCATTTTTTACGATTATTTTTTTTACTGTATGTATATTTTTTATTTATTAAATTTTTATTAACTCGTTATTTCCCATAAAATTGCCTACCTAAATTCATTGTGATACTGTATTCCAAGAATTAACGTTATAACTTAGGTCTATATATATTAGTATAGTTAGCGGGACCCGGTAAGCAAAAGAAAAGAGTATATTGGCTTAAAAATCTGGATTTTATTATTTATAAAAATATATGATATATATATACTATAAATGAATTTTATTATAAATAATAACGGTGTTATTGATAGAAGAAGGGAAAAGTTTAAAAATTTTGGCATTGGGCATAATAAAATTTAAAAATTTAAACATTATTTCTGTTTTGTTGATTTTTTTTAACTTTTTATAAATTAATATTTTTTCATTAATAAAAAAATAATTTATCTACTTCAATCTAATTTAGTTATTTTTTGAAAAATTATTTTTATTAAAGTAATATATTTAAATCAAATGAGATTTTTATTTAGAATAATTTATATCTTTTAAATTATGTTCATATAATCAGTTTTTAGTAAAAAAATTGAAATATTAATTTTTTTCACCTTTTAGTAATATAATTATTAATTTCATATTTTAAACACTTAAAAAATCTCATTTTAAAAAATAATATTATTTTTATTCCTTCATATTTTATTTTTTCTAAGAATAATAAATTTAAGCATTAAAAAATTAAATGTTTTAATATTTTATCAGAAAGAATAGGCGTTATTTAAACAATTAATAAAATTAATTTAAATTTACTATATTTAAACTTATTTAACAAGCCGAGGGACAAATTTGATTTTCATTCCAACAGTGAACCGGCTTTAGGCGGAAAACCAAGAATATCTCTGCGTTTGTCATTAAAACAAAACGAAATAATAATGAGAATTTTACTATTTGATCCACGTAGAATTAAAAAAATTATTAATTAATAATTTAATTTTAAAAAATATATTAAAATATTTTTAAAATATTAAAAATTAAAAATTAATTATTTTATTAATTAAATATTTTATTATTTAATTTCTATAATATAAAAAATTTAATTGTTAATTTCTCAATTTTATAAAAGTATTCTTCCATCTTAATAATATTTTAAAATTTTCTACAGTATAAAACATTAAAATTAATAAATAAACTAATTAATAAATACTTTAATATAATTTTTAAAATTAAAAAATTAATTAATAAATTTCTTTATACAACATAAACTAAATAATAATTTTTTTATAACAAAATTGCCATTAAAGAGACAAGTCATAGAGTCATAGTCCTGCCAATGGCATAATTTGTAATTTAGAAATAAAGTAAGGGCAGATGGATTATAGTTTTTAACTAAAATTGTTTGGACTTGAGATGCAGGTATTGCTTAGCCAACAGATTTCAGTCGCTCGCTCTGTTCTTGATGCCTGCCGCCCCTTGTTTCTCACTCTTTTTTCTTTCTCTCAACAGAAAGAAATTCCAAGAAAATTTTAATCTTTTTTCCTATAAAATCTTTGCTCATTTCCTTCACCAAGTCATCTTTCAACTGAAACTCTCCTTTGTCCTTTCTCTTCTCTTCTTCTCCTCTCTCAAGAATCCAACAAAAAACACAAACCTAAAGCAGGGTTTATATC
>Manes.01G204100
CATAGTGCATGAAATTGAAGTTGCATGTTTGGTTGTTATGAAACTTCCACATACTCAACTTGTCAGGTTTAATTTTAAACGGTAGAATCATCTACCTCTGCACAAATTTCACGTGCGAGTATAACTTGGAACGGTGACACCATCGCTGTCCTGTTTTCTTGTATTCCTGTTTCATGGGAAACTGGTCGAAACTTTCCATCTCTCAGTACTCAACAGGGATAATCTGAAGGGCACATAATTTTCGTTCATGAATGTGGAAGCTGCAAGGAGTTGAATAGCAAACTAATACTAGTTCATGAATGTGGAAATTGAGCTTGTTGAATATTAATCGCAGTAGTAGCCGACTTAACAGTGACATAGTACCAGCGAAGACAAGAGGCAAACAAGTAGCCAAAACTTGTTAATCATATCATCATTATTGTTGCTAGTCCATTTCCACTTCCCTCTCTGAATTCCAGCTGGTCCTACTCAACTCTTGATATGACCTGTTCTCTTCTAATCCGTGACTGTGAAACAGAACAAGTCAAAACCTCTTTTTTTTTTTTTTAGAAAGAAAGAAAGCAAGAAAAAGAAGCTCTACTCTGATAAGTAAAACATTACACCGTTATAGCAGTGGACTTGGTAATAGAATAATTCTTATTATGTGGTAAAAATTTAGATTTAGATTAATAAATTTCTATTTAAATTACTAAGAAATTTTCTTGACACTAGGAAGTTTGAGGAACAGGCGCTGAGCGGAGTGGGGTAGACTAGAGATAGACTAATGCGAACCAGAAATGCGAAACATTGCACGGCTGTTTGTCCTGATGGCAGTGCTTTAATCGTTGTGGAAGTCTGGCTTGGAATCACGTGAGTATGACACGTGTATCAAAGCTGAGGCTAGGTCCTAGTAAGCACTTGTGACCGCATCAGGATATTTAAAAAAAAAAAAAAGAGATGAAGAAAAAGGACAATTTCTTACCTTTCTCGTGAGGTCATGATAGTCCTTTGTGTGGGGCCCCTGCCACCATGTCCTCATCGGCCTCTTGACATCGGCCTTTTTTGATTTCTGGGCCTGCCGTTTTGATCTAAACCTCTCTACGATTCAAACTTCTAATCGAAACATTTACGCTATTTTTTTTTAAGAAAAAAAGAAGAAGAAGAAAATTACTGACAGGTACCAAAAGGCGAGTAAATCAACTGGTTGGATCTGTAATTAATCCCACTTACGACCCCTAATTACTGATGTATGGAGAATTATTGATGTGCCTTGACCACAAAAGCTTAGGACAGCCTCAATTCGGTGAACCCAATAACTAGATTTAAATAATTATAGTCAAACATGATGAAAGTTTGAATGTGAAGAACCCGTTTGGTGGAAGTAGCAGCTTCAGATTTTGTTGAGTTGCAAAGACATCCTCAGGGAATGGCATCTACCTCGAGATTTCGATTCTCCATAGTTTGCCCTAATATTTTAAGATTTTGTCAGCAGGATTAAAAAAAAAAAAAAGGATTTGTATCCCCATACATTATATATTAAGAGAGATTGACCATATGGGTTTGAATGAGTGGAATAAGAAGACTTTTAATATATATAATATATACTCTTTTATTTTAATAAAAGAGTGTATGAGGGGTGTGATGTAAAAAGAAAATTATACAGTTAAATATTGAAAAAATTTAATAAAAATAAATTACAACTTATAGGTGGGTATTTGTATGATGGAAATTTGATTAATTAGTGAAAAAAATAATAATAATAAGAAAAAAAAAAAAAAAAAAGAAAATCCCTAGTAATAAAACAAAGAGATTAAGAAATGTAGCCAGTAGAGTTTCAAATTTGTTTGATTCTTGAAATCAACTTTGGTTGAATTCTTTTTTTCTGTAATGTAAAAGCCTGGTTGAAGGCACGTACGTATGTATAAGAAAACATGGGAAATGGCATACGAAGCTTCGTCTTTGCTTCCAACATCATGGAAGGATGGTTATGCATGGCACAGGATTAACAACAAGGGACAATGAGCAAAACGATAATAAAGTTCATAGAGAGGACATTATAGGAAGATGTAAACAAACGATGCATTTATGTCTTTTATTGTGCCCTTGGAGAGGTAAGAAACCCAAAAAAAAAAAATAAATTGCATGAGAGAATCTGGTAATAGAAGAACCCGTGAAGAAAACATGGCCCACAAAAGAATATGCTTCTCTTTTCTTTCCTTACCTTACATGCACAGGCACGGCAAATAAGAAACGTATACATTCACTGTGATTAGACTTAAGTTTATATAATTAACTTGATATGAATTAATGGAATTGTTTCATGCAGTGTTGTACTGATTAATTAGCATGGAAATTGAAGCTAAGTTCATCGTCAACTTTTCACTTCAAAAAGATGACAGCTGATTCTAGTTAGTCTATATAGTACTGAAATTTCAATAGGTGGACTGCACCAAAAATCTGGGTTAAATTTGGTGTTCATGAAAGTTAGGACAAACGTCCCATCCACGGGTTACGTTATTCTTAAACTGAAAATTATTTTTATATATAAAATTTACATACAGAGAAAGTGCGAATGATAAGGAATAGGACTATAATTTAGAGCTGCAGAGCATATCACCATAAAAAAATTTGCTCTTTCCAAGGAAGTTTTATTAAAATTCTGTGCATCTGTTTAGGATTTTCAACTTGCAAAGGCAAGTGCGGCCTCCTTGTTTAGCTTTTGCTTTTCTGGGTTAAAGGTGAATCGATGAAGCACAAATCTAATCTTATACGAGAAGAAAAGCATCATGAATCTCAGCCCGAAAGCTAAACTGATTCAGAAGATTTTTGAATCAAAAGAGAATACATAGGATTCCAAAAGATCTGTAAGAGCAGCACTCGATGGCCAATAGTATGTCCAAAGTTCTGAGTTTTGATGGGTCCTATATATACTGATGAGAGGCTTATTTTTGCATGGTTTTTTCTGCCTTTGAGCCGCCAAGCAAAGAGAACTTCTCATGCTTTACTAGCAATGATGTTCATAGACCACTGTAATTATAGAATTTCTAATGAATAAGATTATTATGTTTGTTCAAAGAAGAGGGTAAAAAGGCCAAACTTTATTATACTTCAAGGCTTTATATTTGGGTTTGGAATAAAAAATATACATAAAATAAATAAAAAAAAGGCTAGAAAAAGAGGAATAAAAGAAGAAGAGACCTTCCAAATTCTCTCCCTTGGTGGGGTTTGCTTGAGCACTTTCACCATACACTAGGATATGGGCGAATAATTACAAAAGAAAGAGATGAAAAATCCTCAACAAAATAATGGAAAACAAGAAATTCATTTAGATTCCACACATCAACAAATAATAGAGATAAAAATTTTGACAGAAAAATAATGTAATGAAAGTAAAGTTCATGTGTGCTTATTATTTAGTTTTAGAATATTTAATTATTCTTTTCATAATGCCGATAATAATGTATGAAATTAAATATTTGGTTATAACTAAGTTGAGAAAGCCAATCAATGGATCAATCATTTTAGTTGTGGAGTAATAGAGAAAAAGGTTGAGAAGCCCTATCTCTCTACTTCTTTGCCTTTGCCATATCTTCATAGATTTTTAAGCTTCTCATTATTCTAAATTCTGGATTGGGAGAGCAAAAAAACCTTTTTATTAATTATTTTAAATTTATTATCAGCTTTTATTTTAAAATTAATATTTCATATTTTGATTAATATATTAAAAAATATATTTTTTTTTCTAATAGGAATTAGCAATAATGCCATAAATAACCTAAGTCCTTTGTAAGCAATCCCTCCTTTTTAATATAATTCCATTCAAATCAAGGTCCTTTTAGGGTTTGGGTGTTTTATAACAGGAACAAAAGAAAAGACAGAAAGTGCCAACGTCAGACACCAAGATAAATTATTAAAGAAATAATAAATAGAGGTTTGAAAAGAAAATTGTCCATGAATCAATTAGAATTGGGTTTCCTCTTGGTCTTTGCCCTCATCTCTCTCTCTCTCTCTCTCTCTCTCTCTCTGCTTTTATAGAAATTTTTAATCATTTTTTGGGTTTGCTGGCCTTTTTTTGGGCGTTTTTTAATTATTTTTTTTCACTAATTTGCCACCCCCTTCCTTGGTCTGCCACTATAATCATCACATCCAGTACACTATTATCTATACGACCCAGCTACTGATATATAATTTTCCTTTCATTTTCTCGCTATCCCTAAGTATAGATATATAGAGAGAAGAGGGTTTGGAGGAAAAACCATGTTTGCTTGCATGGCGAGCTCCTAGAGAGAGAGATAGAGAGAGATTGGAAAGAGATATATCTGAATTGGGGTGCAGTGTTGCTCAGACAAGCAATCCATGGCTAGATAGCGACTTGGAGAATAACCCATCATCATCATCATCATCTCTTCACGAGATTATGCTTTTGCTACCCAATGAACGATGCCTTTCTGTGTCTGTAATTCACTGCCACCTGCTAATCTACAAAGCTGTGTGTTTAGTTGTGTCCAAAGCTTGGATTCTCTATTTCTGGGGCTGCCCTTATTAGTTTTCTTGTTGTTTCTTTAAAGGTGCAAAGTGGGCACATATAGAAGGATTCTAGTGGTAGAAAGATATCGAACAAAAACAAAGAAACCGTTTCTTGTTTTTTTTCTTGTTGTAGTTTTCTTGTTCACAGGC
>Manes.01G156900
ATAGAGTACTCTTCTATTACTACAGTTTTGTACTCATCAGGACTCTAGTTGTATTTTATGCTTTCAGTTTGATGCCACATCTGTTTTTATATATAAATATCAATTTGTTGCAGGGATGCTTCTTCCGACAATTTTATAGGTCTGTTAGCAAGGCTGATTATTTGACGTTGCGGAATGGATTTATCACAGTGAGTTTTCAAATGCAAAGTTACATTCTCTGGTGTTGGGTAGGCCACTTCATTTTGACACTGCTATATTTTTAGGTCCATTTTGCTCCTGGAAGCAAATTTAACTTCCGAAAATACATCAAAAGGTCATTAGAGGATGATTTCAAGGTTGTCGTGGGAGTAAGGTAAGCATCACCATGTACTAATTTGATGCCTTCTCATCATGTTATGCTCAAGTTTTTACAATTTATCTGTATTAATCATGTTCTTCAATAATGAATATATATGTTAGTGAACCTAACCTTTGCATATATTTGACAGTCCAGTTTTGTGGGCATCCTTTGTCATTTTCCTGCTCCTAAATGTGAAAGGTAATCAACTTCTTATTTTTTGAAAATATTTTGCAACGAATGATCACTTATCAGTTGAATTTGAGAGATTATACTGTCTAATCTGTTGGTTTTCTTTCTAGGATGGCAGGCATTATTTTGGGCTTCGACGATCCCTGTGATTGTAAGAACCCTGCTGCAATTATTCTTGTACATATCAAGAGGAAAATCAATTTTCTGACCACTTAATTGGTTGCAGATAATCTTAGCTGTTGGGACAGAGCTTCAATCTGTTCTGACAAAGATGGCTCTTGAAATTGCAGAAAGACACGCAGTGGTACAAGGAATGCCTCTTGTGCAAGGCTCGGACAAATATTTTTGGTTTGGCCGCCCTCATTTAGTTCTTTATCTTATCCATTTTGCTTTATTTCAGGTATTGTATGGCCTTCTCTTTCTCAGATACTTGATATATCTTTGCCTGTATAATGGGGTAGTTATAGAACTGTACATATAAAGATCTCTTCATCATTCTGATTTAGCATTGTTTGTTTATTTTATTGCCTCTGCATTTTAAAAGTGTAAACTCTAGGACCTCTCTAAATGATCTCTTTACTGTCCTATGATTTGTTTTCCTGCCAAAGAGAATCTAATCTAATCATTTTGTGTGACTTATTTCATGGCATCTGCAGAATGCTTTTCAGATAACATATTTCCTGTGGATATGGGTAATGGGATTATTCTCATCAATCTCATTAAATCCTCTGTTGAGAACCATGTAACACTCCTTGAATTCTTTATAATAAATTCATTTCATTTGTATGCAGTACTCATTCGGGTTAAAATCTTGCTTCCATGCCAATTTCAAGCTTGCTATAGTAAAGGTTTCTATAGGGTAAGCAACTTTCCCCCTTGCTTTTCTTGTTTTGCACTGCCATTGAGAATGTAGGTTTTAGGCATCTAATCTTTGTTTTACTTTGAACTGCTGGGTTGAATTTTTTGCCGGGGGCCTTGCAGGGCTGGGGTCTTAGTTCTCTGCAGCTACATTACACTTCCACTGTATGCTCTTGTAACTCAGGTACTGCAATCTACTACTTCAAAATTTTCTTTTCTGTGCTGTCTCATTTACGTAATGACGACTGACGAACACCATTGATGAACTCTCTCAGATGGGTTCACATATGAAAAAATCAGTGTTTGATGAACAAACAAGCAAGGCCCTTAAGAAGTGGCACATGGCTGTGAAAAAGAGGCATAAGAAGGGAGGGAAGTCTCCCACTAGAACCTTAGGTGGAAATGCAAGCCCCTCCACAATAAACTCTTCTGTACACACACTGCACCGTTTCAAAACCACCGGACACTCAACGCGATCATCTTACGCCTACGAGGACCAAGAAATGTCTGATATGGAAGCTGAGACATTGTCACCCACATCATCCACAGCCAACTTGATTGTAAGAACCAGTCAAGATGATGAAGCTTCTGAATTAAGCGAGCCCCATCACAACGAAGAAACAAGCAATGAAGATGATTTCTCTTTTGCCAAGCCTGCTGTGACAAAACAAACATGAAGAGCCAAATTTTTCCTGCCATGGTAATGCTTTGTACATGTAGGTCTGAGAACAGTAGAGTTGTTGGAATGCAATTGGCTAAGTACTGCAGCCATTTTTTCTGCTTGTCCATATTTACTGGATTTAGGATCATCAGTTCTTGGGAGATTCATGCTCAAAGCCTTTATTTGGAACTCTCTGTTTTTTCTGCAGAAGCAATTTAAATGAAAATAATTAGAAATTTTAAAATGAAGATGAAAAAAAAGCATTAAAAATCACAAATGATTTATATCTAGCAAACAATGAAAAGTACATAATGTTGCTATATACTTTATAAATACGCAATTACAGCAAGACACGTGTAAAGACGGGTTAGGTACGTAAATTCATCAATTTGATTTCTTTTCAATGCTTTGTTATATTATTTTATTGGCAGCCCATGGCCCATCGGTCGGAGAAATTATTATTTCGGTTTTATAATTTAGTGAAATTATTTTTTGAAATATATTAATTTATTTGAATTTTTAAACTGTTATTTAGTTTTTAATTATTTAATTAATAAATGTGAAACTATTTAAAATAATAATTGATGATTTAAGAAAAATAAAGATTAACTTATAAATTTTTTAAAATAAGGAAGATTAAAAAATTAATTTTACTTGTGCTTTATCCAAAGAACATATTTGTTTACTTAAAGTATAGGCAATAATTATATAATTTTTTTAAAAGTTAAAATAAACATTTAACTAAGTTGGAATAGCAAACAAGTGATAATTCAATATTCTTATATTTAAATAAATTTTAAAAATATAATATAAAAAAAAGAAAAATTTATGTGGGCATGCCTATTAACCAAGGGTCGATATTTCTCTCTTGCAATTTTTTTTTTTTAATTTTTTTGGGATGGATGAAAAGTTGAGTGAGTCACTATCCTCAATTCCTACCTATCTCCTAACCTTTCAACATTATAATTATTAAATTAAATACATACGTTGAACTGAGTCTTTCCGTTTTCCTTTTTATATACGCAACCTTTTGGCTCATTTTCGTTTTGTTTCTTACCTCTTTTATTAGTTTTGTATTATATATGTTCAAATTATTAATTATTCTTTTTTTTAAATATTATTAAATTAAATAATACAAAAAATAATTGATTATTATCGGTAAAACCTTTAAAATAACAAAATAATATTTTTTAAAAAACTTTTCATTTAAAAAAAAAAAAAAAGACTTATGACTCTCTGAGTCATGATTACAATACGGAGTAAGGCTTAGAATCCATTGCACATGACATGAATGTGTTTGATAGTCTGCCCAAATCAACAATAACTTACTCTTCTTTCTCACCAAGTGTAGAATTAAGGAAGAGAAATTTTAGATTTGCAGAGTGTATGGAAACTCTCCCACTAATTTGATTTATATCTTCTTAATCCAAGTGGCGTTAACTCAACTTGTGTTTGAGTTGAGATTTTTTTTTGTTAAGGTTGAAAGAAAAAATGAGGACTCAATTGGAAGATATCTAATAAGCACTCACGAAACCCATTCCACCAACACACCCATCCATCCTACTAAAACAAAACTATCTTCCACTCACACTAAAATTACACAAAACAATTTAATTAACAAAAAATATAGTATTACCATACTAAATAAATTATAACATATAAGAAAAATATCTATAATTTGGAATATTTTTTATAGTCAGGGGTGAGTATGCTAAATAAATTAAAATTAAAATCGAATTTAAAATATTTTTAAAAATAGAGTAAGGGTATGATAATTGGACAATCTTAAGATAAAGCATAAGGGTCACAGGGAGTTGGCCCCTCAATGATCTATACAAGAAAATGAAGTGTGAAAATAATGAGAAGGGTGAAACTGAAAAAGGGCCAACTTGAATCCAAAATAACAAGAGACTGAGTGGTCCATTTACATGTCCATCATAGGCAGAAGAGAAAGAGGAGAGGAGAGGAGCGCAGCCTGTCCCCTATTAGTACAAGCTTTGATGCTTCCTTTCTTTCTTTATCATCATCTTCTTCTTCTTCTTTCTCAATTCCGATTAAGACTTTTCCCACCATCAACATCATGCAACTGCTTACCAACCTTCCCCAATTCTTCATTTCTATATATATAATACCTATTTCAAGAATCTCTCCACATACCCACTTTCTCTTCTCTACTCTCTAGTTTATGTTATATGACCATTACCC
>Manes.08G018600
TATTTTTCTTTTTTTCTAGTATATTACACTATTTTGATAAATAATTTAAAATTTTGCATTACATTTTTTAGATATTGTTAAAATATTATTACCGCACTCTCTTTATCTTACAAAGAACAAATTTAATTTTGTTTTCATATTGTTTGCAAAAATATAATTAAGACAGTTGAAATAATAATTTTTATATAATATTTCCTAATTCATGCTTCCCTTATGCATTAAAAAATAAATATAATATATTATTAAATTACTCGCATGAATAAACTTTATATTTTTAATCCATATTAAATATGAACTTAGTGATATAACAAATAAAATGTATTTAATTTAATATTTAAATAGTATGAAAAAAAATAAATATTTATTATATTAAATTTTTATATATTTAATTATAAGATAATAAATGCACGAATTCAAACTTTTCATAACAGATACATGAATTATTATGTTAAAAAGAAAGGTTTATAATGAAAAAATCTATAGATAAATATAGTAAAAAATTGTAAGTTATATTTATTAATGAATTTAAATTTAAGGAATCTATTAATTTCATGCAATTAATTACTTAGATAATTAAAACAATACAAATGCTGGATTTTGGAAACTATGTTTTTTTTTTAAAAAAAAATTGAAAATTACGAAAGAGTTGTTTCTTGAAACTTGCAATTCCCCGACAAAATTTCATAGAACAAAACCTTATCCGTTTGGAGAATTTCAATAAAAGAATATGAAAAGCCTTTTATTATTGTTGACTTCTTAAACCATGTGGAGATTTAAAAAAAAAAAACTCACAAAGTTATTTTAAAAATTAGAAAAACTTAATTTAATTTGAGATTTCTTTCTGATGTATGTCAACGGTCTAAAAAAATATATATATATAAAGTATGATATATTCATAGGAGATTAAATATAGAATGAAAATACTCTGATATTATTTTAAATTAAATTTAATTTATTTTAAAAATTAATTAAGGAGAGAAATGTTCCTTCTCACAAAATAATTTTAAATGTTATTATAAATGTGATCGATTGAATTAATTTTTCATAAAATTCTTTATTTTATGAATAGTTGATAGAGAATACAGAATAATACTAATGAAAGATAAACATTTTGAATTTTAATAATAATAAAAATATTTTTTAATAAAAAATTAAAATATAAAAATTTAAATTTAAGTCTCTCAAATAAATAATATATATTTATTTATTGAATTAAGTCGAGATGAAAAATAAAAATAATTACTAAGTGGGTAGCTTAAATTTTCAAATACCAAGGAATATAAGTTGTTTCTAGTGGAGGTTGGCTTGGTGCTCTTTAGACTTATATGGTAACGAAAGAAATATCAATGTTGATGGCCATGGAGGAAGACTGTTGATTCAAAGTCTTGGCAGCCTTTTCAAGCTTTGAAATTATCATATAAAAAAATTCACCTACTTAATTTATATTAATTACACCAAAATTTTCCACATTTCACTTTTTTTGTAAAAATATTATTTAATTAATTTATCAGTTAATAATTGAAAAATCTTCATACCAGTAGTAAAATTTGTTTGGATAAGAAGAAAGTAGGAAGGAAAGAAAATAAATGAGATAATGTAACATAAGGGAAGAAAGGAAAATATATTTTATTTATAAATTTACTTTCCCTTCCACGTGTTATCCTGTTGGCTCTAGTTGAGATCTTGATTGTGTAGCTGGTTTGTTGCTATCTGAAGCGTTGTTCCGGGCATGCATTGACAGTCTTTCTTATCTCGTTTGCTGATTTCCTGTTTGATGGTGTGTCGATGCTGGTGGTGTCGGTGACACTGTTGATAGTAAACGGTGAGCGTTCAAATAAAAAAATTCATTGTATTGAATTAATTTAAATTTTTAATTTAATTTTTTATTTATTTTGATTTAATTGAATTTGATTTTTAATTTTAAAAATTTTAATTTGATTCGATTTAATAAAATAAATTAAAAAAATTAAATCGAACTGATTTAGTAATAATAATATATTATTTTTAATAATATAAAAATTAAATCAAGTTAAAATATTATAATTAAATTTTAAAATATTAAAAATAAATAGTAAAAAATAAAAATTTTATTGAAAATTTAAATCGATTAAATCGAATCAAATTAAATCAAATCAAATTGATTCAGTTTGATTTAATTTTTAATTAAAATCAATTTGATTTGAATTTTATAAATACTAAAATTTTAATTTTTAATTTATTCATATCAATTCAATTTTAAATCGAATGCTCACTTCTAGCAGGCCGTGCTCGTTTGATTTGGTGCAAGAGTGTCCTGGGCTTCCATATGAAATGGGTTTGGTTTCCTTTCAGGTGGACTGATTTTCCAGATAGGCTTGTGTGCTTTGTTTCTTGGATCGTAGTGAGCCTTTCTATACTTCTGTCCCTATGGGCTTTAAAAAATGCTATACTTTCATTTCATTGTTAATATATATATATATATATGAAATATTGATTTAGAAAAAATAAAAAATAATTATATATAAATTCATTGGCACTAGAAATAAATTTAAATTTATTTTAAAATTATTTTTATTACGTTTGTGAGAAAAATAAGGAAAGAAAAGAAAGGTGGATGCAATATAGCAAATGGAAAAGTGACACGAAGCAGCAAAAGCCCAAAAAGGGAAATAATTAAAAGAGAGAAATTTAAGTTTCAATCATTTGGTAATCCTCACAAAAACATTACTTTGCAAATAACAATACATCCAAAAGGTGCCAGGATTCTTTTCCATACCCAAGCTCTTTGTGTCCATATATATACTAGGAAAATTACTAAAAGACCCATTCATTCATTTATTAGATTTAAAAATAAATTAAAATATATTTATTAAATTTAATTATTAAATATTTATTATTTAGTTTATATAATATAAAAAATGAATTAATAATTAGTCTCTTATTTATTCTGTTTATGGGCTACACAACTCTGTTTTAACCCAGCAAGGAAATAGTAATCAGCCCATAATTCCACAACCCAATTATTGAATTTAGAATTTTAGTTAAGCCTTTAATAATTTTCCTATATGGCTTCGATTTTGAGTGTGGATAATGTGATTTTATGATTAGGATAGTATTCTTAAGACCATATTAAAAAAATATTTTAATTCTTTTTTATATAAAATCATTCAACCAATGAAACAATTACAAGGTATATAATAATAGTAATAATAATTTTTTAATAATTTAAATATTTAATATCTTTTTTAATCTAACTCTAAATAATTATTATTATTAAAACTTTTAAAATTATTTTTTCCAATATATAGACATATAAGTTAATATAAATAAAATAAATAAATTTCACTGAAAAATAAAAGTAAATAAATTGTTAGTCAATCCATGGATTGTCAAACTTCCTCAAATTTTTTTATTCTTGGATATTTAATTATATTGAGATGTTATAATTAAACATATTAAATTTTAATTTAATGTAGTAATGCAGTTCAAAAAGAATATCAAATTTAATTTTAACTTAATTAATATATTTAATGATTTTTTTTTTTTTTTTTAAAAAAAAGCAAAGGTAGATATCTGATGGGCACGTGGGTTTGGAGTGGTCTCCCCCGTTTTGAAAAACCTGTGGGTTAAATTTCCATAAAAAAAGCGGGACGGAAACCAAAACCATGGGCAGTTTTCCGTCGGAAGCAAAAACAAAACCTCCAAACGCAAAACTGCCTGCTACATCTCTCTGTATATACTCTCCCTCTTTTCTTCCACAACGCTCATTCTAATGGCATCACTCCCGATGATACCCTCATATCCTATCCATTCTCTCTCTTCTTTCCCTTTTTTGTTTCTCTGATCAGTAATTCCTTTTCAGCCACTCAAAAAACGTCTTGTTTTCAAAAACTTGCTTTTCAGGATTCTGTTGATGTTACATTTCGAGTTCAATCTTTCAGTTCTCGGTGTTTTAAGTAATTATCGTTTCTGGGTTTTCTTCTATAATTCAGTTCATTTACTGGGTATTCTTGCTTTGTTATTGTTCCCTTCACATCTCTACTTCTGCCAAAATAGCAACTTTGAATATAATATCTCCATTAAAGTGCAAAACTTTAGCATTTTCTGAACTGGGTCTTCTATTTTAGTGTCTGTCATCTCCAGTAGGTGAGTCTAAGAACTATAGTTAATGACCTAATTTTCCCTTTTTTAAATTATTTTTCTTGTTGGTTTTGGGAGAACAGAGAGGGCCCTTTTATCTTTTTAATATTGGGTTTTG
>Manes.01G061400
GCTATGCATCATATTCGTGAATTCTAATGCAAACAACCTAATCATAAATACATAGCATTCGTGATGCATGAGCATGCATCATTAAACCATAAAAAATACTTTTACTTCCTTTAAGAACCTCAACAGAAGAAGAGAGGCAAGGATCAAACTTACCTCTTGAAGAACACAAAAATTACAGCAAGCAAGGGAAGGATTTAAGAGATAGAATGATGAGCTCCAAAGGTCCCACGGTTGAAACTTGAGATTCAAACTCGATTCTTCAAAATCAAAGTGAGAAAAAACTCATAAGAAAACTGTGAAGGGAAGAATTTGAGAAGGAAAATAGCAGGAGGCTTATCTCTGGTCGAAATAGAGAAAAAGCTTTCTCCATTTCGAGCAGAACCCTTTTATAGGTAGCTAGAAAATTCACCTTCGACAGCCGAACTTAAAGGTTCAGCAGGTTTGGCGGCCGAACTTTAAAACCTTCACAAAACATTTTTTTTAACACGTTTTAAAAATGTTTCAAAATCATTTTATAGAAATCCTATTTTACCCTTCTAAAAGATTCCAGCTTCGAGATTCCAAATTCCAACGGAGATTCCGTTGGAAAGTTGGAATTCCGACACCGGAGAATGCCATGCATTTATGATTATGTTGTTTGCATTAGAATTCAAGAATATGATGCATTGCATAATTTACTGTTGTTGTGGATGGATGTTGATGACCCACTAGCCCTCTGGTATGTTATGATATGTTATGACGGATATGAAAAGATTAGCGCTTGCCCATTCTACGTCCATGGCACTACGTAATGGAAAGATCAGGCTTTGCCCATTCTACGCTCCTGGCACTATGTAAGGGAAAGACTAGGGTTGTCCATTCTACGCTCCTGGCATTTTGGATATATTATGTTATGTTTAAGAGGAAGTCCTGAGGAGCACCCATCGAGGGCCGGACACTATTGGAATATGTAGAGGGTTACTAGTGACAAGTCCATGTTGATGTAAATTATTTATATTGCGATGCATTCATACAATCAAATGCTTTTATTATATTTCTGCTCACTAGATTCTTGTAACTTATCTCTTTCCCCTAATCCCAGGTATGTAGGATCAAAGTTAGCTCGGGGTGATCAACCGAGTAGTTGGTATAATTCTGATGTAATAGTATAGTTATTGACATGTATTAATTTGTAGATTAGAATTGTGTTTTGTCCGAGTTTTCTTTATGATCCCTATTTTATAATCCTTTTATGTAAAAAAAATTTTAAATATAAGTTATATTTAACCAAATTTGAGTGCATGTAATGTTGACTATACTAGAGCATTTGATGAGAGCTCTAATATGAATTTATGTTTTCAGTTATGATACGTGCACAGTTTGAGTTTTGGTCAATGAAATAAAAATGCTATTATATATTTGTGTGATCATATATGGGATTATATCATGTGTAACAGAATGTATAATAGGTTTGTTACGGATTCCGACGATTTTAAGTCAATATAAACTTTAGCGCTGGTATCGATTTGGTTTTTGAGTCGTTTCGATCATTTTTTTATTTTTATTTTTAATTTTTCTTTTATTTTTATACTAAAATTAATTAATTAATCTATCATATTTCAACTATTCTTATTTTATTATATCGTATAAAAAAATATCTACTTAAAATTCTTTTTTACTGCATTTATTAGAGCTTTTTTTCAATTCATGTATAATAAAAAAAATATTTATTAAATCACGCAGAATCCGAAAATATTTTCGGATTCTGTGTGTCAAAAGAGCGTGTTCGGCATTATGACTGTCGAACACGCTTGTTCGACACTCATAGTGCCGAACAAAGGGCGAAAGCATGTTGTTCGACACTATTAGTGTCGAACAACATGTACAAGCCATGCAGTTTGATCCAAGCCGTCCAAGCCAAGCCGTCCAGGAGTGGGATTGCTGGACAAAGGCCATGTTCGGCACTATTAGTGCCGAACATGGCCTTCCTCAACAACTTTACATAAAAATAATATTTTATTAATTTTTTAATTTTTTATAAATTTAAAAATTAATTAATAAATTTTTTAAAATTATAAAAATTAAATTAAAAATATTTAAAAATATTTTTTAATTTGAAATGCCTTTCATTTTTATTTATTAAAATTTAGCTTTTAAACAATTAAATTTTTTTAAAAATATNNNNNNNNNNNNNNNNNTAATCTGCTTAAATTTTCTGCAATCCATTGCTTCATATTTTTTAATAAAAATATTATTTTTTTAATTTTTTATAAATTAAAAAATTAATTAATAAATTTTTAAAAATTATAAAAATTAAATTAAAAAAATTTAAATATTAATTTTTTAAATAATAAAAGATTTAAATATTAATTTAAAAGGTTCTTTTATTATTTAAAAAAAAGGCTTAATGAATATCAATTAGGAATTCACAAAATAAATGACTCTAGTGGATGAAAGATTTTGGCTCCATTAATTTAAAAAATCTTGAACTATTAATTTAATTATAAAACAAAATCACAACTGATGGGGTAAAATAAAAAATTAAAAAATTAATATTTAAATTTTTTTAATTTAATTTTTATAATTTTTAAAAATTTATTAATTAATTTTTTAATTTATAAAAAATTAAAAAAATAATATTTTTATTAAAAAAATATGAAGCAATGGATTGCAGAAAATTTAAGCAGATTAAAAAATATTTTTAAAATATTTTTAATTTAATTTTTATATTTTTAAAAAAATTTAATTGTTTAAAAGCTAAATTTTAATAAATAAAAATGAAAGGCATTTCAAATTAAAAAATATTTTTAAATATTTTTAATTTAATTTTTATAATTTTAAAAAATTTATTAATTAATTTTTAAATTTATAAAAAATTAAAAAATTAATAAAATATTATTTTTATGTAAAGGTGTTGAGGAAGGCCATGTTCGGCCGAACATGGCCTTTGTCCAGCAACCCCACTGCTGGACGGCTTGGCTTGGACGGCTTGGATCAAACTGCATGGCTTGTACATGTTGTTTGACACTAATAGTGTCGAACAACATGCTTTCGTCCTTTATTCGGCACTATGAGTGTCGAAGAAGCGTGTTCGACAGTCATAGTGCCGAACACGCTCTTTTGACACATAGAATCCGAAAATATTTTTGGATTCTGCGTGATTTAATAAATATTTTTTTTATTATACATGAATTGAAAAAAAGCTCCATTTATTAAGAATTTTAAAATTTCTATGTTTACAATTTCATATTATCATAGAACTCTGCTCATTATGTTATATATTTTGTAAACCATTTTTTTAATAAAAATTCGATTGAATTAGGAAAAGGGTAAATTACTCTTAAGATTTCTAATTTTTTTTCCCATTATTCATTAATAAGTTTTAAGTATATTTTTATTTTTATAGATATATATTAAGCACGCAAAAATACTATCTAATTATATCTGTATTTTGTTTTTTCATTGCAAGCGGTGGAATAATATATGGTGGAAAGGTGTGAACATAGGATTCCAAAATCAAGTGGGAAAGTCGTGGTAGTGTGGGGACTCAAAGGATTACTTATTTAAGAAGAGACAGAGTGATGAGCAAATCTCATTCCTCTCAATAATTGAAGCTTGCCACCCTCTTTTCTCTGTTTAACCTTAGATTTTATATCACTCATTTCCCACCTAATTTGATACTTCAAATCTTAAATGCACCATTATATTTTCATTTATATGGTAGAACCACCATTTCAACTTTTATATTGACCAAACTACCCTCCTCTTCCTATTTACAATGTCTACGAGTAAATCCCAAGTCAAAAAAACATTGGTTTCAACAACATTTTCTTCTAATAAAAAATTTTGGAAAAAGCAAATTAACCCAAGAAGTGATTAACAGCAAACAAAAGAAATTGGGGCAATTATGGAATCTTCACTGACAGATGAGAAATCATCCTAGAGGTTGGTTGATAATTTAGGAACGGATGAGGCCAGAGAAGCTAGAATTGCATCTTCTTTGTCTCTTTCCAAATCCAGCTCACATCTCTTGTTGGAGATTGACATGCCTCCTCCTAACAACGACACATGATATTATTCATTAAACTTTCTATACAATTATCATTTTCTCATATACAAAAAAAAATCAGTATCACAATCTCAAAAATCCTATCCCCTAACCTAATCCCTCCACCACCTACAAAAGCCCTGCATCATCTCATTCTTCTTCACCCTTGATCTCCCCCTCTGCTCTGCAAGAAACACCCATAACCACATTACCAGA
>Manes.01G106200
AGCTGCAAGGGGACTATTATATCTCCATGAGCAGTGTGATCCAAAGATAATTCACAGGGATGTTAAGGCAGCAAATATTTTACTTGATGATTATTGTGAGGCTGTGGTTGGGGATTTTGGGTTGGCAAAGCTCTTGGATCACCAAGATTCACATGTCACCACAGCTGTGAGAGGCACGGTTGGGCACATAGCACCAGAATATCTATCTACAGGACAATCCTCAGAGAAAACAGATGTTTTTGGATTTGGTATCCTGCTCCTTGAATTAATCACAGGCCAAAGAGCGCTAGAATTCGGCAAGGCAGCGAACCAGAAAGGAGCCATGTTAGACTGGGTGAGCAGAATCTCCTTAAGATACTTGTTGCTACTAAGTCTTTCATTCTAATCCAATTAAACTGAAACATATTTGTTATGATTGCAGGTAAAGAAAATTCATCAGGAGAAGAAGCTTGAAATGCTTGTAGATAAGGATCTAAAGGGTAACTATGACAGAATTGAGCTCGAAGAGATCGTCCAAGTGGCTCTCTTGTGCACCCAATTCCTTCCAAGCCATAGACCAAAAATGTCTGAAGTGGTTAGAATGCTTGAAGGTGATGGATTAGCAGAGAGATGGGAAGCTTCTCAAAGAGTAGAAGCAACCAAGTCGAAAGCCCACGAGTTCTCTTCATCAGATCGATATTCTGATCTCACTGATGACTCTTCATTACTAGTCCAAGCAATGGAGCTTTCTGGCCCAAGGTGAATTCTTCATAGAGTTTCACATATTTTGGCTTTTTCCTACTACCCTTCAAAGAGACTTAGAAATATTAAAATGAAATTTATAGGTGAAGTTGTTTTGTAATAGTTGTATGATGTTTGAAGCTTCTTTTTTGGTTGTATAATGAGGATCTTATCAAAGCTCCAAAGGGTTTTGATGTTTTCATTGAATTGTACAGATTTTGTTCTTGTGAACTGACAGAGTTTCCATAGAAATTCATGTATTTTTATTCCTAAGGAGTTGCAATCAAGATAAAAAAAAAATTATTTATATAAAAATTAAATAAAATTCACTTGTTTATATTTTAAGTTTATGATAATAAATTTATAAAAAAATTACCTTTATCCATATTCATATTTAATAATAATTTTTTATTATTTTATTTTTGACTAGTTCTTTATGCACTTGTGCCTCTGTGTTATTATGCTTATATGGGCTTGAAGCCCAGACCCATAGCAGTGGCAATGTTTTGGGTATGGAATGGGATTTTAAAAACCAACAACCTTAAACTAGTGGGTAGGAGGTGAATGCGAAGGGTCTCTCTCAATGCGACATTGTAGCTTTGGATTGCACCTAGACGCCCGCCAGGCCATATGGATATGAAGATGACAAGAGCTGAGCTCTCTTAGTATGAGCAACTAGTGGTGGAGATGCATCCTAATCCCGTGGGCAGTAGTGTTCCGGCATGCTATTGGCTGCTTGAATTTCCCACATGGATGTCCGAGACAGCTTCCGTTTCCTACGTAAGCAACTTCTTTGAGTTACACATCAGCAATGCTTTGACAAGGATTGCTAATTAAGCCTTAAGTCAGCGTTATTGAGTAGATGCTGAAGTGTTGTCTTGTGGACCATCTATGCATGTTTTTCTTTTATTTAATATAATAATTATTTCCTTACAGTTGTTTGTGACAATATTTATTGGTTATACAATAAAATCTTCAAAATCATATAAAATAAATTTTGTAATATCCCTCTTTGTACTTATCGAGAGAAGAAAATTTTTCTTCTGTGGTTTGTTTAAAAAAAATTTTTTACAGTAATCTTTTTAGCCGATAATAAATTTTACTCTCTCCATCAAGTGAGTTATAAATACTAATTTTTATAATAATTTTTAAAATATCGAAGCTTATTTTGAGAGAGAAAAGTTTGATTTATAGATTTTTAACGTATGAATTCTTTCTTCTTGTAAGTGACCTTCTATAGCTAACGGATTCAATAATATTGCCTCTTCATGGTTTATCTCTCTTTAGTAATGTAGTGTTGTGGTATTTCTTTGGTAAGCTCAAGATATTCGTTTTAGGTTACTCTAATATTTAGAACCCTACCTCTCCATATTTTTCAATTGACTTGAATTACTATCTGTGTTATCTCAACAATTTGATATGAACTTTTTCTATTCGGGTTAATAGTTTCATTCGAGACTCCTTTAGTTTTAGTTTGATTTTTCTTTTGTCTTACGTAGCATTTGCTTTAAGAAAGAATTCTCTTTTCCACTCTCTTTAGTAATTGAAATGTCTTTAATTACTAATATGAAATAATTAATTTTACACTTCACCGTAGATTTAGATTGAATTTAATTTTTGCTGTCGACGTCCGATGGAGATACACGATAACTTTTCAGAAAGAGATTTTTGAGACACACGACTTTTAAAAGTATGACGAGAGTCGAAAATCCGTCATAAAGTTTAAGATAAAAATTCCACCATTTAGAAAGTCAATTTTACATTTTAATTATTTTTTTAATATTTTTATAATTTTACACATTATGATTTTTTTCTATTATAAATAATATTTTTTTCACTATTTGAAACTCACTTTTCAATTTTTTAAGAATTAAAATAAAATTTTTTAATTTTTAGACTCTTATTTCTATTATTTCATTTTATCCAAATATTATTAATTAAAATTCTTGTCGGAGTCTAATCAGTTTTATATTCGCTACATTTTACTGAAGGCTGTGTGGCGCTTAAAAACTTTATAGAGCTTATTCTTGTAGGTTGTATGTTTTAAAGTCAAAACCTGCAACTCTAGCATTTTAATTTTAATAGATTGGAGGTTTTTTTTTTTTTTCCATAGACTTGGTTGAGGCTTTGTATGGGTGCTAACTTCTAGCTATGTTTTGTAACTTTTCTATTATCAATGAATCTTTTTCTACCTTAGTAAAAAAAAAATTATGAAAACAATAAGTTTTATATTTTTTTAATTTATATTCCCATATTATTTATTAAAAATTAAACTAATCGCAAGGTATTCTTAAAACTATTTTTTTTAGTTCAGAATAATATGGGTATGTTTAGAAATTAACAAATAAATTAATATTAAAAAATTTATAATCTGAGATAGCTAAAAAATTAAATAAAAATAATGGCATAGAGGGAATGTCAAATCTTTTCACTTGGGAAATTATCAATTTGATGTGAATTGTCAATCTTCTATTTAAATATTAAAAAATTTCTCAGTTGGAATAATAGTTACAAGAAAATAATTTTGTTTGAAATGGATATCAATGGAGAAAAAATTTGAAATCTCTTAAATTTATTTAGATATATTTATCAGCAAATTAAATATGTGAGTATTCAGATAAAAATATTTATATTCTATTTAACTATTATTTTTTAAAAATTCATATTTTAAACTGGTTTTTTTACACATATTTATATGAAAAAGTGCTAACAGTTTTTACTGTTATAGTTATTTTTCTAAATATTAATTCCTCTATGAACAAATTATAGCTTTTCTTTCTTCCTTCCTTCCTTCCTCTTGCTTCTTTAAATTGAATCGAACCGCAGGTTTCGGTTAGTCCAGGCTCAATCTCACGAGTACAGTCGCGTGTTACCCCAATGAATTCACGGATTATGCGCTTGACACGTGTAACACAGAATCTCATCCATGTAGAAACTGAGAAAACCGACAAGCTAAAGAATATAAGTTTGTTTTTAATTTATTAGTCTACTTAAAAATTAAAATAACCATTTTGGACTGTAATTTTGGATAAAGTGGACCCTCAAGGAACAACTGTCTCCACCAGAGAGCGAGTACTGTTTCCTCATCTACTCTACTCGTCTCTCCTTACATTAAAAGCCAAAGGTGCCAACTGAGACAGGACTGGGACCCACCTTAAAACACAAGCAGCCACAATATAATGCAACAACTTTTCTCAACCACTAACTCAGCTACACGTGTCAATTGGATGGATTCTCTCCTCCCCACTTCCATAGCGTTTACCTACAGGCTGAAGCTACATCTCTGTTTTCACTCTCTGCTTTCACTCTTTAGCTCACACCCAAAAACCCATTACTATTTCACAATTAACAACTC
>Manes.12G156800
TAATATCTTTGAATAATAAAATATCAATTTGACTCTTAAGATTTTGGATGATCTATTGATTGTCCTCTGTCCAAAGCTGTCTCTCTTTGTTATTCCTACCTTTTGAGGAAAACAACATTTATGAAAATTTGATTCCTTTTTCCTAGTACTGGGACCAAGGGAGATTTGGTAAATTTTTGCACTTTTTAGATGTTACAAAAAGAAGAAACAAAAATTTCTGTACATCACTACATGGAGAGGCGTCCAGAGATCTTCTGTATGATAATATGTTTACCAGTAAAGCAACAGCCATTTGGTTTAGTGCTGAATCTCTTGATGTATACATTTGTATTAAAAGTATGTATGGTTCACAATGTACTAATAAACCAAAAGATCCTGTTTCAATATATGTTGGTGTAGGATGGGAGCTACCCAGGTACGGGTAAAATTCATGAGGTTGGTCATGGAGATGGTGAGGGTGCAACATTAAACTTACCATTGCCAGGAGGCTCAGGTGACATTGCCATGAGGACCGTGTTTGATGAAGTCATTGTGCCATGTGCTCAAAGGTTCAAGCCAGATATAATTCTCGTTTCTGCTGGGTGAGTAGCTGCCCTCTCCTTTGAGTTTTAACATATGCTTGAAGAAATTAGCTTTGTTATGCTTTTCCTCGTTCTTGCCACAGTTGTTCATTGGTGCAACATGGAGCATGCATTTAGTGATTGCCAGAATATGTAGTGTCTCTCTCTCTCTCTTAATGTTCGAGATTAAATCACAGATGCTTGATTGCAAGTTAAATTTTGTGGCCCAATAGCACATATATACACATGCACCATTTCTTATTAATCTATCAAATTTTAAACTGTAAAATTGTTTAATTTGGCTAGATCACAGAAAATTTTGATGTCCTAAAAAGGGATTTTGTAATTGTATTCCTCTTTTAATTAGATTCAATATCCTAAAATATGCATCTCAAATGACTAAATTTTGTTCAGGTATGATGGTCATGTTCTGGATCCACTAGCCAGTCTGCAATTTACAACAGGAACATACTACATGCTAGCCTCAAACATTAAACAACTCGCCAAAGATCTATGTGGGGGCCGTTGTGTTTTTTTCTTGGAGGGTGGATACAACCTTGATTCTCTTTCATATTCAGTGGCAGACTCTTTTCGCGCTTTCCTTGGGGATAAAAGCTTGGCATCTGAGTTTGATAACTCTGCATTCCTCTATGAAGAACCATCAACAAGAGTGAAGCAAGCAATTCAGAAAGTTAAACACATACATTCCCTATGAATAATCTAAACATATTTAAGAACACATATTGCTAGGTTGCAATAACTACTTGTAGATAAACTTCTGGATAAGCCAGGCTAGCAGGAGAACTTCGATTAATGAAGAACTCCGGCGGTAAGCTGCCCAGCAGACTTTGCACGAGAAGCTAAGTTATTGTATAGTATCTTTATGAATGTATAGAATTGCCAATGGTATTTATGATTATCATACAATGCCAAAATTTCTTGTACATTTGCAACTTTTGCAGATTGGATAAGATGCACTAAGCTTCTTTATTTAGTGGGATTACCGAAAAGCAGAGGGTAAAATTTGATTTATCCAAGGATTTTGAGTTGGTTCTAAAGCTATTATCATGACTGGTGCTTTATGTTAGAAATTGGCAGCCATTAATGCAAAAGGAGATGAAAAAGCTTAAGCATAATATAGTAATGCTATTGCTTTTGAAGTGACAAGGGAGTGGTGGATCATGGATATGAACCCCACTAAAAGTATTAGTGCCAGAGTTGCTATGCCACCTTTGCTGATATGAAACATCAAAAAGGGAACTAAATTCTTACAGAATGAAAAGTTGTTTCACCGACCATAGTACAATTTTTTGCTGTTGCCAACAACTCAGTACTGAGAAAAGATTGCGTTTTCTTCTCATGAATTGCCACTTGGAACTAGACCAAATCTGCCTTATTTTACTTGACTTTTCTTCTCCCTTTTTTTTTTTCCTTCAAAAAAGAAAATCAACATAAATACCCATCTTATAATCTACAATGAAATTCTAATTTTTTAGCCTAACCCATTTGTAATTAGTAATTAGTAATTAGTAATAATATATAGAGAGAGGTAATTAAGCTTAGTATGAATTAGGGTTTATGATTGCAACATAATGATTAGAAAATGTTCTTATTGTCACACATATATGGACAGATATCACGTCTCAACTAATTGCCACCCTTTTCTTTAATGTTGGATTTGGCCCTTAATGCCCATTTAATTAATTTTGTTGATTTAAAATATAAAATTAATTATTTGGAGAACCTTGTTTTTAACTACTACCACTATTTGATTTTCTAAGAAATAAATAATTTTAAGAAAATTATTAGTGTAAGAAGGAATTTTTCTTCTAAAAAAATAAAACCCTATTTGGCGATTGTGGTTTATGTGCCTTAAGAAAGAAATTAAGCTCTTAATTCATTGGAATAAAACTCAATTTATTCACCATGGGAATATATCACATATTTTATAGATATTTTATTTCATAATTAATATTAATTAAAGAGAATAGTATTAATTAACATGCATATGGATAAATTTATGTCTACAGTAAAATTAACAGATAAAAACCCATAGGCATAGTTGCGAATTGGCAATTTCCAAATCATTCTTCTAAAGAAAGGGGTAAGATATAAAAAGAGAATGAATTATGATCATCGCCGGGTAAGTCCTAGTCTGCATGTATGGGTAGGTCGAACCAATAGCGAGCACGGGTCTAACAGAAGATGATTCAGCTCGACGATATGATATGAGAGAGAATAATCGGCTCAATCACTTCGCAGTTTTATCAGCATGCGCGCCAAAAAAAATTAAGTTGTCGTTTGGTATAAAGAGATATTTTAACACGTCTGTACGTACGGATGTGAATGATATGGATAAATGACATTATAATATATGAGTGATATGAATAAATGACATTATAACATAAAAATAATTAGACGTGGTTAACATAAAAAAAGAAAAAAGAATAAAAGAGAAGTAACATATTTTTTCTAATCAAACATATAAATTGACTGTAAATTTTATTTTTTAATCTTAAAATATTAAATTAATACGTAAATTTATTTATATTTATAACATAAAAAGAAGGAGGAATGTGTGTCGCATAATATTCAAATTTCACATCCATCTCTATGAGTGGCAATTACAACACCGCAACTCCACTACATATGTGTGGATTCTATTTCTTTATATTCCCATTTTTTATTTTATTATTTTTTTAATATTAATTTTTTTTAAATATTAATTTAATAAAGAAAGATATTAATATAAATATATGTATATATATATATATATAAAAAAGGAGGCTCCTGGCTGAGAGAGAGAGAGGGAGAGAAAGCTCCAACACAACACTCCCATAATGGTGAAGCTAAAACACATGTCAACTCAAAAGGTCCTATCTATTAATTAAGTGTAAATTCAAAAAGAGACCCACCAACTTGCAATTAACCTTTAGTAAATCTTGCAATCATCGTCTTCCACACTAAATCATGCCATGCTGTGACTTCATCTCATTCGCTTCCATAATATATCTCTATATATTATATTTTAATTAATTAATAATTAGTATAATTGACTTAATTACTTTAAAGAAAAAAAAAAATTAAAGCTCAAGTATAGAAGTTTGCAGTTGGCTTTCTTAGGTGAGAAGGAGCAAGGTAAGTATACATGTCACCTTTGTGTTTTTTTCATGTTTGCTTTAGACGCCTTTAGATGTAGGAGACTACTTAAGAATTAAAGATGAATAAGAAATTTCTTGTAGCAGCAGCCAACCCACACTCCAGTTCAGTTGCTTAAAATACTGACAAACTAGTGATTATCAATCATTCACTAGCCACCTTTCTTCAAATAAAAATAATATGATTTATTTTTTTTTTTTTTAGAAATATATAGTAATTATTTTTATGATTTAAATTCTACATAATTAATTAATAGTTATCATCACAATATCCATTTACCGCCGCCTTTATATATCAACCCAACAACTCCAATATCCATTATCTATTACCAAATGTTTGCATGAAGTTGCAGCTTCATCA
>Manes.01G031800
ATAGTTCAACTCTATTATGAATACACTAACTCAATACCAAAATATTGTACTTCAAAATTATTAAAAAATAATTTAATCTCAATGAATGGACAATGATATCTAGACATATAAAAGAATTTTTTTCTTATAATTTGCTTAATTAAATACCAAAATAATAAATTAAATAACCGTAATAAAAGGGTGAACAGATAAATCGAAAAAATTGATTAAACTAAATTAATTTAAAAATTTAGTTCGATTTTTTATACATTTCGATTTGATTCGATTTTTAATTTCTAAAATTTCAGTTATTTCAATTTGGTTTGATTTTGATAAAAAAATAAAAAAAAATTGAATCGAACCGATTAGTGTAATAGTATATTATTTTTAATAATATAGAGAGAATATATCATATTAATGTTAAAATATTTCAAAATTTTAAAATACTTCAAAATTTTAAAATACTAAAAATAAAGTTTAAAAAATAAAAAATTTATTAAAAATTTAAATAGATTAAATCGAACCGAATCGAATTGAATCAGACTGATTTAATTCAATTCGATTTCTATTTAAAATCAGTTCGATTTGATTTTATATAAATAGTAAAACTTTAATTTTTAATTTATTTAATTTGATTTGATTTTAAACCAAACCGACTGAATGATAACTCTAATTATTATAATATTAAATCAACATTTAATATATTTCTTTTGAAGAGAGGGAGGGTCTCATACACCATATTTGAGTGGAGGTTTCAAAAGGATTTTCTAAGATTCTCTACTCTTCGAGACAGTTGAAAGGTGTTGAGATTGCTCACTAACGTTAATTTTGGACAGAGTGAGTATTCGCTCGATTCGATTTATAATTAAACTGAATTAAATAAATAAAAATGAAAATTTTAATATTTATAAAAATTAAATCAAATTAATTTTAATAAAAAACTAAATCGAAATGATAATTCGATTCAATTTAATTTGATCGGTTTAAATTTTTAATAAATTTTTTATTTTTTATATTTTATTTTAATATTTTAAAATTTAATTAAAATATTTTCATCTTAATATAATTTAATATCTTTATATTATTAAAAATAATATATTATTATCACTAAATCGATATAGTTTGATTTTTTTAATTTTATTTTAATTAAAATTAAATCGAATTAAAATAATTAAAATTTTTAAAATTAAAAATTAAATCAAATTAAAATAAATAAAAAATTAAATTAAAATTTTAAATTAATTCAGATTTTTATTCTCTCGCCCCCTAATTTTGACATGTTCATAAGCTCTTTGTTTTTTTATCTCTATAATTTTTTTTTATTTTTAGCAGCCTTGCATGGTGCTTTTCTTAGTGATACTTCCTCCGTGTCAACCAGTAGTTTGTACTTAGATTAAAAATTAAAAATTTTTAAAATATTTTTAAAATATTTAATTGATTTAATTTAAAATTAAATTAAATTAAATTAAATAAATTAAAATTACAATTTTTTAAAATATTTTTTAATATTTAATAAAATATAATATTTTTAAAATAAATATAATTAAAAAATTAATAAAATTATTTTTAATATATATAAAAAATAAAATAAATAAAAATTATAAAACGAAAATAATAATAATTTACCTAACCTAAATTATTTAAACGGTTGCATGTTTACTCACTTGATAAGTTCAAGTATGAGTTCAGTTATTTTCAATTTTTTATTAAAAAACAATAAATAACAATTCATATTATATTTATAATAGAGCATAACGTAATACTAAATTGATAAAATTTAAAATAAAATTCATTAATTTTAAAAAATTTCATCTATTTATTTTTTACTTATTTCCAATGAAAATAAATGGAAGATATACAGGTCATAGATCACGGGCTTGTCCCGTTAAGGATAAGATGCCTTTGTTTTTATGTATGAATGCATCCATCAAGTTTTCAATTTTTATAATAAAAGTATGGGAAAATCACTTTTTTAGTTCCTTTATAGCGTAATTAATAGATTTGTCTTTCTATTTTTAGAATTCAACACTTTCGTCTTTAAGATTTAATTCCATCAAAATTCAAGGTCTTTCTGTCAAAAGATTATGTTAAGTCAATAATTTTCACTTGGTTAAAGGAAAGATAATAAATATAATTTAAAAAATATCCTTATCAATAATAAAATGAGAAATTACTATTTATTTCTTATAGTATGAAAAGATTCGCTATTTAATTCTTCAATTTTAAAAAATATATTAAAATATTCCTGATATTTTAAAAAGTCTACTAGTTAGTTCCTCTATTAATTTTATCACTAAATATTTTATAATTTAATCCCTATAGTTTAGAAAAAATTATTATTTGGTCCCTCAAATTATTAAAAAATTTACTAATTAATCTCTCTATATCAGGGGTATTTTAGTTTTTTTTTTAGAATACTTAACGACTAAAATTAATGAAAAGACTTACTAGTAGACTTTTTAAAATGTTAAAAATATTTTAATAAATTTTTCAAATGGCGAGCATCGACAGCTAATGATATCACAAAAGCAATTTATATTAAGTTTTAACTTTTAATTCTTAATAATTTAAATTTTATATATTTTAATTTTTATTATCTTTACGGAATTTGAATTTTAAATTTATTAAATTTTTTATTTATTTATGGAGATTGAGTTTGAGATTTTCTTCCTTGAATTTTGATGAAATTAAATTTCAGAAACTAAAGTGTTGAATTCAAAAAATAGAGGGACAAGTATATTAATTATATAATATTTTAGGGACGAAAATATATTTTTTCCTTCAATTCTTTGAGAGAGGGACCTATAAATTTATAAAAATTAAATTTTAAGGATTAAAGTATTGGATTCTAGAAAGGGTAGTTCGGTCATTTTTTCTGTCACTAACGGTATTTTTGACAGAAGGGCCTCTAATTTTGACGGAATTAAATCTCAGAGATGAAAGTGTTGGGTTCTAAAAATAGAGAGACGAATTCGTTAATTACGCTATAATACCGAAACTAAAAAGTAATTTTTTCTAAAAGTATTTTGATTTTTTTATTTTTTATTACCAAACAGTTATTTAACATATTTGTGGGTTAATTAAAAAAAAAATGTTATTTAAAAATTTTTTGTATTACATTATTTTTATAATTAACTCATACTATGTTGTTTGAATAAAAAATTATATTAAAAAAATTATTACAATTAAATAATAAAAAATAAAATTTTCAGCAAATAATTTTTTGTTATTTTTTTATTGAAACAAAAGGGCCATTGCATTTATTTATCATCCGTTCATCGAACCTAATATCTGACAAGAAAATGCCAACTGCATCACTAAAAAAAAAAAAAAAATTGAAAAATGCTATTCAAATAAATAAATAAACAAATTCCCCAATAGTCTGTCCCTCTCCTAGGGCCTTATCGCCATCTCTCACCCTCTGTTAGGTCACTCTCCTTCCGCTCTGCCATTGCATATGGTGAAAATCCCGTTTTGTCTTTGGTTTCAAACTTATGCTTATAATCTTCTTTTCCATTTTTTTTTCAAAAAATACATAAATAAGAAAATTTATTATGTAATATTTATATTATAGAATTATAAAAATATAAGTAGAATTTAAATTTATTTATTTATATAATATTAATTTTAATTTATTCAACGAAATTATTCGTAAATTTAATCATAAATTTAAAAATAAATTGAATTTATAAATTTTAATGTACTAAATATTATAAAGTTTAATATTTATTTATTTATTAAATGAGTTTAAATGAATTTAAAAATTAAATTTGAATTTTAATAATTTTTTTAATAGAATGATTAAATATTTAAATTTTATAAAATATAAAATTTTTAATCAAATAAATTTGAAATGGGATAAAATAGGTGATTTTATAAAAGTTCACAAACTTAATAGTATTTTTAAAAAAAAAAAAAAAAAAAGAAATTACTGCTGGCAATTGGTGAGAAGAGAAGCTTTTGAAAAGAGAGAGGGAGAGGTAGTTGGCAATTACAAAAGTGAAACTAATGAACTGTCTGCTGCAGGAGGCAGTGGGTTGTATGGCACATGATTTGCCCAGAGAAAAAAGGTGACTCTACAAGCACCAAATCTAAAAGTAAACACACAGCTTGCTCGGTAATTATAGCCATCAAGCCAAAAACATTATCTCTCTCTCTCTGTCAGATCCTTGTTTGCTCAAGTTGAAAGAAAAAGAAAAGGCTTTTGCTTGAATAGAAACAAAGAGATAAAATCCCAAATCCAAAATCAGTCTTCCTCATCCTCCTTTTCATTCCTTTTCACCTTCCAAAACCTTTGGGTATGATTTGAGTAAACCAGACAAAGGTTTCCTTATTCTCCATTTTCTATTCACTCCCAGCAAATTTGCTCCTTTTTCATGCTTTTTCTCTTTCCCATCTCTCTTTGATTAGAGTTAGGCCCATTACAATGATGGCCTCGCATGGACCTTTTGTTTTGGTTGGTAATGCAGTGGAGTGAATGGTCTTTACTGTTTCTTCCTTGACAAATGTGGGAAAGTGAAGGAAAAATAAGTAAAATCCAAGTCATTTTTTTTTCTTGAGGTTTTTTCTTTTTGGTTTTTACCCAATTATATATTTTCGCTCCTGGGTTGTTGCTGCATTTAGGCTAACA
>Manes.07G131700
TACAATGTTTGTATAAATTTAGGGAAAGAAATGTAGTACTCTGCAAAATACCATTGTTTTGTTTGTAGCTCTCTCCAAATGAAGAAGCTTTCCAGTCAAGTTCAACCATTTGAAAACAAACTCCTCCTTTTTTGTGCCCCCTTCTTTTTAACTTTTTTGTAATCGGTGTAATCATTCTATTTGTGCTTGCTGTTTAGGTAAGAGGAAGAGGTAGGATAATGGGGAAGGGTGCTTCAACCACTTGACCTCTTGCTTCAAGCTCTCTAACAAGTCTGAACCATAAATTATGAGGGGAATGTTGTCACTGCAAGCTTATATGCAATTCATATTTGTAGATGTATACATCTTTTTTTGAAGCTTATGTTGTTAGTTCTTTCCTGCAGTTTATCCCCTATTGCAACTAGTGATTAATAAAAGCAAAAATAAAATACTAGCAGGCAGCTTGCTTCATCTTGCTTCAAGTATACTCATAAGCTGTCATGTGAATTTAAGAAATTTTGACATGTTTACTATGCGTGTTCTTGTCTTGCTGTCTATTGGAAAATGGTTGTCGGGGCTGCTCCCTGGTTTCAGTACTATAAACTCAATTAATCATGGTAGGGAAGTTCATGATCCTTAGAGATACAGTGTATTTGTATGGGCTCAGAATTATTGTCCATCTCAGGCTTCACCACAGAAAAAAAGTAGGGCATATATCCCTGCCTGTCCTAATTAAATGTACCTAGAATATAACTATAGTCAAGAAGTTGTAATCATGGGTACTTTTTCTGCACAAGAAATATGTAATGTTTCTCTAGAGATCCTGTTGCATGTGGGTTTTTAATAGTTCAAAGATCCGTTTGTATCAATGATATCAAATGAAAAACATTTAAAAAATGTGTTGGAATGAATTTCAAATCATTTCACTGGAGAATTTTACACTTCCCAATGTGTCTTTATATGATGGGTGATTTTAATCTCTAACAAATAAAACGTGGCGTTTGCATATTTAAGCCTCATGATTGCTAACAAAAATCTTCCTTGATTAACAGTTTTCAGCCATATATCAGCATGTATCAAGGTCTCCTGTCAGAGCTTCATCACCTAAGGCAACCCGACTCATTTCCTCCTCGGGAATTATTAGTTCAATTTTTCATATAAAGAGAAGTGGAAGGAGTATGTGTATTTCAGTTGCAGACAGTGATAATCTTGCTACAGACACCAGTGATAAGGGTCCTGATAGTACTGAAAGTTCGATCTCTTATGATCAGCTTTCATCGGTCGATTCCCCTGGAGGAACTAGCCAGCTCCAAACAAGAGTTGATAATGAGTCAGGACCTCAAACCTCTGGAGTTTCTAATGGTTCCACAGTTTCGTCAGATGTGAAGCAAGAGAGAGGACCTAACTCCCAATCTACAGCCAAAAGGTCACCTCTAACAGCAAGAGAGAGACTAAGAGCCGCCAGGGTTCTTAGCCGATATACGGAAACAAAGGCATCGAAATCAGAAATGGGAAGCAAAATTCTGGATGCTCTGAAGGAAAGTGACAAGGGAAAGAAGAGATCTGGCCTTCCAGAAGCTCCTACAAACTTGTTTGATGACAGTGACAGAGGAATGCCAAAGGAGGGCTGGACTTTTGAGTTTCCAGGAGGTTCTGATCTCTTTGTCATAGCTTTTTCATTTGTTTTCATCAGTACAGTTATGTTTGCAACAACTTACATTGTCTGGAAAGTTGGTGCAATCCATTTCAATGAGTACTAAGGTGGAGTTTTAATGGGATTTTGCTTGTTTGGATGAGCTGCCTTCTTGGTTATCCAGTTAAAGTTCATACTGTTTGATGTCAGGTACATGGGCTACGACTTTAAAGCTATTTTTAGAAAAGATGCATGCATGTATGTACAATTATTGTCTGGCCCACATTTATATTTATATATATAAATAATATAAATGTTTACTGCTGGGCTAAGCCCGTGAATTCTAAATATATAGACGTTGAAATGCCAATTTCCACTTCTCTCGATTCTTTTTTTTTTTAGTGTTAACCCTTTGGTTTGAATTATGATTTAGGTTTGGATTGAAACCAATTCGGTTAAAATTGAAATTGAAATCGTCTAAAATGCGAATTTGATTGAAATTGTATTAGTCATTTTAATCAAGATGGTTTTAAATCAAATTTATCAATTTGATTTTGATTTTGATTTCGATCCAAAAATAAGATAAGCAAGCTCAACTTCAATATATCATAAAAATTATCCAACTTTTATTTGTATTTCAATAATAGAACTTTCAACGTCGGAAGAAATTTAATTTGATTTTTCATGATTAGCTATTTGACTTAAATTTCATATTTGAATTTCTAATACAGCAACACTGTCAAACTATAATTATTACAATTTGAATAATTAAAGTTTGATATTTGCTTGAAAAGGAAAAAAAGATATTTAGTATTGATAGAATAATAATTAATACTTTCTACCTTATTTTATTTTAATTATAATCTCAATCATATATAAAAAGATATTGCTAAATTAAAAAAGAAAAAAAAATGTTATTAAGGCAAATTAATATAATATTACAAAAAGTTATAATAATTAAAAATAAAAACTATGAATATCTACGTGCGTCGTTAATAATTATTGGCTTGTCGTTCCATGTTAAACGCTGATATGGAATCACCGGTCCGCCGTAAATTTTATCCGATATGGGAGGGGCCAAAAGAACCTTATATCCCACGCGATTATCTAACTAAAGCACGAGCTGTCTGCCGAGATTTCTTCAACTTTGGGTAAGTTGCAAAGGATCTATCAGTATCAATGAACTTTTCCTGCGTGCTTATCTCTTCTTTTCTGGTTTTTATGCTTTTGCCGCAAAACTATATACACACATGGATCCCATCTTCAATTATTAACCTACATTGTCCACATTTATTTTTGCGTTTCCCGGAAATTAGAATGATGGGAAATTTTCTCAACTTGTGATCAGGGAAGAAAATAAGGAAATGAAAAGACTTGCCTAAACAGTTGCTAAGGGAAAGACGGAAAGAATTATTGACACCACACAATTCTCTGAGAAAGAGATAGAGAACGAAAAGTATTGGTGAAAATTGAGTGGTGGATCAAAAGTCGTATCAATCTTTTAAATCTTCTTTATTGTGAGTTACAAAATTTGTGTGCCAAAGGGGCCCTTCACAGTCACCAACTGGTGATGGGTAATTGAAGGCCTTTTGTTTTCTTGTGCAGTACATCAGAACACTCTTTCTTTTTTTTTTTTTCTTATTGAATTACAAGTTTTCCATTCACACTTGGTCAATTCATTAAAAATATAAAATAAATTTTATTATTTTAATAAATTCTTTAACAAATATTTACTGTTTTCATAATAATAAAATTTCCTCTAACTCTTATCGACTATTAAAATTAAAAATTTTTAGTTCATTCACGAGAATAAACTATCTTCTTGGAACACTCTTGGAATAAATGGAAAGTGGACAAAGAAAGCCACCAAAAATAATGATCATGCCCTCTTTGTCTTTGGAGATCATTTTTTATATGAACTTAAAAAGACATAAACTTGACTAATTCAAATGAAAGATGATTATTTATAAGAAAAAAATATTGCAGAAAGCACAATCAATGAACCAGCTGGTTGTGGGTTCATTTGCATGTCTCAAATCTTTCAAGAAAAATGTAATCTTTTTACATGAAAAACAGAAGGCATGTACTAGGTTAATTGTCATAAGAATATTATTACTTTAATGGTAATAATAATTCCATTTCAGCTTCTTCCATTTCCATTCACCATGAACTTCTATTTTTTTGTTTTTAACCTTTTGGTTGTAAATCTTTTTGATGTTTATCAGAGTTAAATTCACACTGAGGTGACAGCCGAATGTGGCCAAAGAAGATTTTCATTTGACCAATTAATGGTTGCTACACATCACACCAATCACAATCAATATATGCAGATCCAACATTATTAGTGCAAGAACAGTAGCTGTAGATTGTGAGATAAAAAGCAGGAGGGAATTACAGTTAGATTTGAGAAAGTTTGCTTTTGGAT
>Manes.06G041300
TGCAATACTAACGGCTAAATTTAAGTGAGAGATTAATTAGTAAACTTTTTAAAATATCAGAGATATTTTAATATAATTTTTAAAATTGAGAGACAACTAATGAGTTTTTCCATAACATAGAGGTTAAATAGTAAATTTTCCTTTTTTAAATTTGTTTGAACCTTTTGCCAATGGTAATCGGGGGAAACAAGTTTTGCAGGTGAAAGTAGTGATGAATAAGACAGAAAACCTTGACCAAAGACTAGTATTTTTGCTGCCTTCACCTGGAGAACATCATTACCATAGCATGACAGCCACTGGAATGAGAGACAGTATATGTACAAAAATAGCTTGAAAAGTTCTGTTTGGATGTCCATGTCCATGTCCATCAATTGCCTGTACAGGAAAGTTAAGCCTGGGAAAAGACTTTGCCATTAGGAGATGGATTAAACTGAGGTCCCTTGTTAATTTGACCTAAGTTTTTAAAACACAAGAACCTGATATTGTTTGGATGTCATATTTTTTTGGCACAGACCTGGAAGTTTATAGTATTTGCTTTATGCTTCTATGTATGTGATGAAAATGGCTATAAGTTATCTGTTTATAATCTAATTATCTTATCTTTGTTTTATAATTTCTTGGAGAGAGAGACAGAAGGAGAAGTGAGGCTCACTGCTTAGTTTGTTATTATTATTAACTCTAGTCTATATAGAAGTTCATCATTCTTCTTATTTTGAGGATCAGCAAAGTGTCTAAAGCCTAGACGAGAGTTTATAATAAGGGATAATTACTATTGTACCCTTTTAGTTTATCCTAATTAATTAAAATATTTCTGTAGTTTTAGAATTATATAAAAATATTCTTATATTTTTATTCTGTTAATTTTAATCTATTTCACTGTTAGTTTTTAGTCAAATATAAAAAAAAAATTGATATTTTGATATTCTGTCCTAATTAATTAGAATATTTTTTAATTTTAAAATTATATTAAAATATTCTTATATTTTTATTTTATTAACTGAAGTGATACATATTATTTTTTTATATATTTTATTTATTGGTTAAAATTAAAGAATTTTTTTGTCTAAATTAATCTCGTATTAAATAAAATTCATCACCCATTTCGCTATTCATCAATCTTATCAATTAGCTTGTAAACTCTCTATTATTGTTAGTTGTAAATTTCTAGTTTTTGATAGAAATATGGAGAGATGTAAGAGATTATGAGTAATTTTAAAAGTATAGAAATATTTTAATTATTTGAAAAAAAATTACTAAAAATATATAGAAATGGACAAACATTTTTAAGTTAAGAAAATAAAAATATAAATGTATTTTAATAAAATTTTAAAACTACTGAAACATTTTAATTCATAATAAAATTACAGTAATTATTTTTTATAATAATAATAAATTTAAATAAATAAGGTTTAAATTATATTTTACATTTTAGATTTCTGAAGTTTTAGGGAATAATAAGGATGTATAAATAAAAAGTAGTTATCAAGGGTCTAATTCTCTTTTAAGCAACAATGGAATCTATCTTTCCAACATAGTGTTATTCTCTTCTTGCAAGGTAAAGTGAGAAAATGAGAGATGTATAAAGTTTGATATAATTAATTAATATTTTTATTATATTATTAAATTTGCCTAATTAATTTCCCTTTAAATTTTTATCTCGATTCCCTTAAATATTAGTCTTGTAATTTTCATCTCATTTCACTACATTTTCTCAAACAATCACTCAATTAATTTTTTTTTTCAGTAATTCTCGCTCAATTTTATTTTTTAATAACCAATTATACTTTAAATAGTATTTAAAAAAAAATTAAATGATTGTAGAAAAAACATTTAAAATAGATGAGCAAAAATAAATAAATTTATTTTGTTATTCTTAACTATAATACTAAGTATCGGTTGATTCGATTTATTATTAAATTAAATCATTCAAAATTTAAATAATTAAATTTATTAATTAAGTAATTTATTAGTAAATTATAATTTTAAATTAATTTGTTTAAAATTTAAACAGAATATGACTCCGCTCTAAATATATTATTAATTGTATAAAAGGTCAAAAGAAAAGGGTTGCCGGTTAATTATATCTTTATTTATTTATTTATAATTCATAGTCCTAGAAAATTCTTTTTGAATTGATTACGACTGTTTAAGACTTTTTCTCAAAAGTGTTTAAAACAAAACAAAGTGTTCACATAATTTTTAAAACATAGCAAACCTCTTAGTTTACGAATTCATTTGCTACTGGTGAAAACTTAGTCTGCATTGATTTCAAAAAAGATAAAATGACGGCTAGTTTCATTAAAAATTAATTTTCATTAACAAAACAATGGCTTTTCTCAAAACAAGGGGCTGAAGTGATATCATGTTACTTCAAATTTTAAAAGTCCAAATTAAAATGATTTATTCTATTAATAACTTAAATTTTTTAATTAAAAAAATATTTTTTATTATCTCAAATATTTCTTTTCTTTTTTCATAAAATAAATTAATTCTAAATTATAATCTAGCAATTCTTTTCTAGAAAAAGATTACCATTTAATTTTTATAATATAAATAACATAGTTAATTTTTTAATTTTGATAAATATACATTAAAACAATATCTAAGATTTCAAAAAATTTATTAATTAATTTTTATATTAATTTTAATTGTTAAGATAATAAAAAAATATAAAATACTCTTGACTTCAAAAAAAAATATAAAATACTCTTTAATGACCGCTGGATTTCGGTCATCCAGACTAAGGTAAATTCTGGAGAAAGAAACAGATTCGAAGTCACCATCCAACATTTGATTAACGCAGATTGGACTGACTAAAAGTCCAGACTTATAAAAAAGGAATTTAACTCGTTTGAAGTAATAAGAAATAGGAGAGTAGGTCCAGCTATACCGTGACTATATTAATACGAGTGCCGGAGGAAAATTAATGGACTGTCTGACGAGGATGGGTAGGCATGTACGTATAACTGTGCGTGATAGAGATAAATGTGATACTGTAGCAGAATGACGATTATGCGTTACTAAAAAATAAAAGAAAAAGAAATACAAAGAAAAACGTTATCCATTCAAACTAAACTTTTTTCATAAATAAAGAACCCTATTCCTTTCTGAATTTTAGAATATCACTCTAGTATACATTTTTACAAAATTAAAGGATTAAATTAATAAATTTTTTTTTTATATTATATGAACTAACTTTCTGCTTGTTTAAAAAAATAATTTGTATTTGAAAAATATTTTTTATAAAAAATATTTATTTAAAAAAATTATTTTTTAATGAAATAACTTATTTTTCATTACTTAATTTTAATTTTAAAAATAAAATTTATTAAAAAATTTATATATAAATAATTTAATAAAAATATTAAAATATAAAAAATGACTTTTAAAAAAAAGTCAATTTTTTAAAAATGAATTATTTTTTCATTTAATTTAAAAAATATTTTCTATTAATTAAATTTTTTAGACACTTCAAAAATTAAAAAAATATAAAAAATTTTTTTAAAAATTTTTTTTATAAAATAAATAAAATCTAATAAAATATTTAATTGTTAAAATTAATAAAATAATTAAATATTAAATATTTTAAAATTTATAAATATTTTAATATATTTTTTAATATCAATTTACTTAAATTAGATCAGAAGTGAATTATTTATTTATTTATTTATCCAAGCTAAAGTCCATTAAAGATGAGGTGCAAGGCCTGAATACAAGAGGCTGATACATCAAAGCAAACAGAAACAAGCTAAGGGCCCAAAGATAATTAAAAAAAATAAATAATAATAATAAAAAAAGGTATGGTGCGATGAAGTTTCCTGGTCGCTTCATTGTCCTTTCTGTTTTTCTAACTTTCACTACTACTAAATCGTCAACACACATCATTTCCTAGAAGGTGGAGTTAGGACAAATGCTGAATATGATTTTTTTTTTCTATTTTCCAAGAATATTAATTTTTTTCTTGAAAACCCATTAACGTTTCGGACCCATCTCCATTTCCTCTCCCACAATCTTTTAATGCCTTGTCTCTGTCTTTCTCTCTCTTCTCTTCCTCTACTTCTCCTGTGTTCTTTATAAACGATACATTTTTTCTCTTTTCACCGCTCTGGTTCCTCAGACAGCACTAGCAAGAGAGAGAAGAAGAAGAAGAAGAAGAAATATCA
>Manes.09G061200
AAAATTAATTTATTATTAATAATAATATTTAAAAATTAAATAGTAAATATATATATATATAATATGTCGTAACAGTCCAGCAAATCCACCATCTCTTTATATGGGCTACACAGCACTGTCCCGACCCAACAAGGCAATAATAATTATCCCAGCCGTTGACTTTAGAATTATAGTCAATATTTTAATGGGAAAAAGTTTAATACTTAACAAAAATTGCGGCCAATGGTCCATTTCTTTTAAATACTTGATTTTATTTAATATATATAAAAGAATAAAGTGTTGTTTTTATCTTAAAACACAAGCAACCAATCACAAATAGCTTTAATTTTCCAAATTTTCAAACTGCAATAATTTATAAGAGATAAAAAATTTCTTTTTTTTTTAATTTAGAATTCAATTTATATAAAAAATATCATATAGATGAATTACGACAAGGCCAATTTGATGAATAATACCTAACCCTAGATGAATTATGGTACGGCCAATTTGATGAATAATACCTAACTTTTATGTGCTTTGCATTTTAATTTTAAATATATTATCTTAACTCTTTAATTAGGCACAATCTTTCAATAAAAATATATTTTTACACTTGAAATTTAATTGGATAAATATTGAATTTGCATTATAGTGTAGTAAATAATTAATTTTTTTGCATATAAAAAATTAAATCTTTTATGTTAATTTTAACTAAAATTACATCTAATTAAAAAAAATTGACATAATAAATTTAAAATTAAAATATTTACATTAAAAAACACCTTAATATAACTTCTTATTCTAAAGTCTTATAAGTCTATAGAATTTATTTTTAACATGTATAAACGTTTTCCATAAAACTATTAGTCAATCAAAATTGTGCATTTGAAATAAAAGTGACAATTATATTATGTTTCAATTTTTCTTTAAAAAATATTCATTATTATTTTTCTATATATTAAATAAATAAAAAATTCTTATAAATTTAATGTGGTTAAAATAAATCTGTATTGCTATTGGTCAATCTATAAGAAAAAAAAGAAAAGATAATTGACGTTTATTATAGTCACTCCGACAGTAAAATGTAATGAATTATTTTGAATTAAAAATAATTATGTAAGAATTTGTCTCTCTTTTATACGTTCATCAACTTTTATACCGTAAAAAAGTAGAGTTGATTATCGTATTTTTTAAAAATTTAATAGTGGATAAAGAATTTTGCGTTTATAAATATAATAGGGGATTATTGAATTGTATCCGTTAACGAGTAATTTTTAATAAGATTCATCATGTTTAGATGACGGTGAAACTTAGTGATACACCAAGTATTACAATGTTTTGGTAATCCTTTCTATAAGTAAAGTCTCTGTATCAAATTATTAAATTTTTTATCATATGATTTTATTTTTTGTTATAACTCATAATTTTATTTTGAAAGAATATTATATTATATTAATATCCATTCAATACGATATTGACGCATAATTTAAAATTTAAAAAGTTTTTATTTATAATATGATACACTTATATATAAAATGAAATTTTAACTTTTTATTAATTGGGTGTATAAATAAATGTATACAAAATTTTGTTGAACAAACATAATAAATATTATTTTAAATTTAATTTTTGACATTTTAAATAAATTATTATAAAACCTTTTAGATTTTATTATTTTAAATGATAAACACTTTTTAATTAGTTTTAAGAATTATTTAAATGAATTTTTTTAAAAAAATTATTTAAATAAACTAATAATTATTCTAAAAATTTAAAATGTAGTAGTCAGGTGTAGGATTTAGGTGAAGTAAGAATATTGAATAAAGAGAGAAATTCCATTATGAAATCGTTATATCACATAAAATTATTTATATAATATAATAAATTAATAAAAATAAAATAGAAATTCATAAAAATTGACGTGTGGTGTTGGTTTGAAGTGCTCTCTTCCGGTTTGAAAATCCTGTGGGTTAAAATTCCATACAAAAGGCGGTTCACAAACCAAAACCATGGGCAGTTTTCTGTCCAACTCAAAAACAACATCAAAACTGCTTGCTCCCTTCTCCCTGTATAATACTGTCTCCCTTCTTCTCTAACGCTCATTCTAATGGCGCCACTCCCTATACCATTGCCTCCACCTTTGTCCTTCTCTCTCTTCTTTCACCCCCTTTTTTTAATCTTTAATCAGTAATCCCTCATTAGCCACTCACATCTTTTTCTGGGTTTTCAAGGATTTGCCTTTTTTAGGACCCTGTTGATGGTACGTTTCGAGTTCAATCTTTCAGTTTTTGGTGTTTTGAGCAATCATCTTCTCTGGGTTTTCTTCTTTAATTCAGTTCATTTATTGGGTATGCTTACTTTTGTTCAGTTTCACATATCTGCTGCTACTAAAATAGCTTTTTTTTTTAATTAATATTGTATCCCCATAATTAAAGTTGCAAACTTTAGATTACTTTTTGCATTTCCTGAACTGGGTCGTTTAGAGTTTTCTGACATTGCCAGTCATCTTGAATCCAATAGGGGGAGTTGAAGAACTGTAGTTAATGACACCTCCTATTTGCTGGTTGGTTTAGGTGAATAGAAAGAAAAGCTTTTTGGGTTG
>Manes.16G127400
AAGTTTATATCCCACTAACATGTTTGCTTTGAAATCCTTACTGTTACTTTAGTTGACAGCTTCACTTTATCCATAATTAGGCTCTGCTCGGTATCAATTTTTTATAATATTTAGCTAATTATTACTAGAACAACTATCCACTACTAGAATAGCTAACTGTTACTAAAACAGTTAATATTCTCGAAGAAAGCCTTAAGCTACTTTGATGTATCTCGTATCTATCTCCCTAATTCTCCATTCTTCAATGTATGATATGCTATATTTTCTTTCACTTCATATTCAGATACAGGTGAACCCATGATGCAACTACAGCCATGTGATGATGGTAAATCAATTTATTAGATGATCATCCATTACTATAATTTTCTTCTTGATTCTCTTGATCTTCAGCTACTGCCACTGTGGGTGATTTAAAAGGCATCTTCTTTTTACCCCTTACACAGGAAAAAAGACAAGGCGAGAAATGGAGAATCATAACTATTACTTCAGGGTGAATTATTCTACTGGACAATATTCAGTTCTACAAATTTATGGATAAATTTAAAAAGAATATGATTTTCTTTTCACTTATTTTATATTGCATAAGTTGTTACAAGATGATTCAAGAATACCTAAAAAGAAAAAAAAAACAAAGCTTTAAGCAATTTGGAACCAGACTTACATATGATTTCCAAGAGAAACGTACCAAAATACTAAATATGAAATTAAATTATAAGGCAAAAAAGGATGTACTTAGAGCTTGAGGGACAAGTCAAGCTTCTGCAATTCATCCTGATTATTACCCAGCCAACAACTAGCAATTCCCTCGTCGGCAGGAGAACCCGCTATAGTACTCTTCTCTAAGTTGAACCTACCGACGCCGGAACATGAAGTCCCCGGCGATGATGTTGCCGTTGTTGCATTTACATGATAATGATTCATTGACAGCTTTCCTATGGCTGGGTGTTGGTCAATAGGAGGCCTAGACCAATTGCCATGTCCATAAAGATTTGCGAACCCATTAGCGAAAGATAGATGACAAGGCTTATGGATCATGGAGTGAGCTTGAATTCCAAGAGATCTACCATATGCACCATAGAGAGGAAGAGAAGCCATGTCTGGATAATAATGGCGGTGCAAGTAAGGGTGTCCAAAAGCCCCTATCCTTCCTCGTTTGGCAAGCGTCCTCTCTCTTTTATGGGCATTTTGGTGTCCTCCAAGTGCCTGTGAGCTGTAGAATTTCCTTTGACAGTAATTGCATGAGAAGACTCTTTGCTCAACATCTGTAGTTTGAGGAGTTTCTGATGAAGTATTGATTGAATCCATGTTGAAGCAGTCGATAAGGTTGAGCTCTCTATGGAACTCATTGCTTCTAGTCAGCTTGAGATCCAACTGGAGAGAAGGATCAGCCTCTTCTTCTTCTTCTTCTTCAACAAGTAGTTCTTGTTCGTTCTGAGTATCTGCACGTGGAGAAGCCTTAGATAGACTTTGTTCTTTCCTTTGTGAATCCATGGGAAATATGAAATATGACCTTTTTGAGCTTCTTGCTAATAAAACTAAGAAAAAGTTTGTTGATTTCCAAAAGGGAACAACAAAAAAAATAAAATCTTTATTGATAGGAAGCAAATAGGGAAGAATATAATGCTGCCTAGTGCCTACATTGATTTTTAGATATTTAAAATTAGAGATTGGTGGTTTTTACTTATACTCACACACTTGCCCATTCATTGGAACTCCACTAGCTATGTTCCCATATTCATTTCATTATAGGAGGCTAAATGCAATGTGTCCCTACATATCAATCTGCCTGCTCATGAAAGGCAAAAGATTAAGAGAGAAACAAACAATTCAGAGCCTTGCAGTCGCACTATTATTTGCAAGTGCCTTGCTTCAATCATGGGGAGACAAACTGGGCTTGTTTTAGAGACCACACAATCCCTTACTCCACCTCTTCGTGTGTACTTCTAATTCCATCATCCAGAGTACTATGTTACTGGTTTGTTCATGTGTAGTTTTCTTCTCTCTACTACTTTTTGTGGGCCATCCATCTCTTCCCTTTTTCATATGGATATTTCTAGTTCTAGTATTGGTTTTGTGCATTGCCATTGCAGACACCAGTTCAGGCTCTGCATTGAGTTGATGTCTTTGTGGTCTTCTGTCCAATTATTTAGCTGGCCATCATGAACATGACTAGTTTAGTCCTATGTGGAGCCCAACACATTTGAGGTTTTAGTACTAAAAATTTGCCATGTTGGAAGGCTCCTCCTCTACTAAAATGAAGTGGCAAGGCATCATCTTTTGTGGTTTGTCCTATGTGGTATGAATGGTGGGTACAGTGACAAATGGCCGACAGATGAATGGTGAAGCTGATGTGAGCCCTATATATGCAATAATAGACTTAGATTAGTGATAAGCATTGTGTATTATTAGTTTCATTTGAGCAAATCTCTTATTAAACCCTAGGATTTGCATAATCTTGAAGTTTTACTTTTTATAATTATGTTATCTAAAGGCTAAAGCTTTTGTCTTTTTATTTAACAAACTTCTTCTAGCCAATCCCTAACCCCACTTGGAAGGGGCTTGAAACACAAGGAAAAGACGATGGTGGATGGATTTTGGCACTTTAATTGCTTTATTATTATTGTTTTTTAATTGGGTTTGGAATTAGAAACACACCATATGATCCCAATGAACAATTTTTAGTTGTCTAATCAATTTGAACCAAATCTCTTTATGAGATTTGTTTGTCTAGCCAAAACAAGTTCGCACTTGAGAACCCAAAAGAAGTATCTGCAAAAGACATCATAAGCTTGAAAGAGGACAACAAAATCCCTCTTTTGCTCCTCAAACCCATGATACATACATTGGTTTTCATTACATCTCTCTCTCTCTCCCATCATGGCGTGTCGGATATGAAATAGCAGTGTTGAGTTCATGAAGACTGTAATTACCTTTACACTTCATCAATGGATTTGCACTTTTCTTGGGTTTGCAATTTATTTTATTTGTTTATTAGTCATTTCTTGTTTAGATATATGTGTTGGGTCAATGAGATTTACATGTCCCCCCAAAAAAAAAAAAAAAAAAATCTCTATGCAGAAGCTTAATTACTCAAACCGTTAGAAATTAAGAGATTTCCATGTTTAGATATATATGCATAATTGGACTAGATTCCTCCTATATTTATGGTTGTATTACGAACTCCTCCTAATCTGTTAGCTTTTTTCTTTGCTGGAGTATTCTTATGCTTTATAGGCGGTATATCTATAGTTGAAGAAGCTTCCCACTATATTTCCAAGATCGACATTCATAGACAGCTAAGGGTCCGATTTTCTATTCTCTAGTTTGGATGGGCCGATTCTCTAGGATTTTCCATTGTAGGGTTATGGTTGTTGGGCTTGGTTTTGTAGTCCATTTTCATAGGACTTAGCTAAGTGTTGCCTGTTTTTCTTGGGCCAATCCATGCAACTCTTCCTTTTATCTATGCAATATATCTTTCACCAAAAATAAAGAAAAAAACTTCCTTAGAATAAAATGGACATAAAAGTCTGATTTGGTTGTAGTCTGCCCATAAATGAGAGTCTAAATCCATGTTTTCCTGGGTGGGTTAATTGAAGTTGTAGCCCATTTTTCCTCTCATATCCAAGCCTCAGGCCTCTTGAAAATGTCAATTTATTCCATTTCTCTTTCATATTCAAGATGATGCTTTCATGGACAGCAAGATGTGCTTGGTTTTATGGACCTAAACACATCAACATTGAAAGTATCAAAGCCGTTTTTTTTTTCTGTTGGCATTTTGGTCTCTCTTCATTGGATCCATCTGTTGCGTCTCATTCTCTACCTGTAATAAATGTCTTTCGAGTCTAACTTTGAATGAAATCTTCTATGAAAATATAACCACAAGCCTCCAAAGCCGAACAGCAAATGCAAATAACTAAGCAAAATTTTGTCTTTATCATCGTCCCTTTATGCATATATATATATCTGCATTACTTTCCAAAATGCAATCATTCCATGCCTCACTGTGTCTATTCCAAAAGTC
>Manes.15G012500
CTGGATGGGCTGCAACTTAAGTTTGACATGCTGCTTTGAAGAGAAGATGGTAATATGTCCAACCTTGAAAGGGTTGGTGAAGAGGGAACTTTTCGGAATGAGTTTGGGGAGTCCAAACTGGGAAGTATTTCTGCTCCTATCACACCATTACAGATATTGGTATTAGCCAAAGTGGCATTAGCACTTAGGGCAGCACCAGTCAAGCAAGAAAAGCTGCTGTCCCTATGGAGTTTTGTGCTCTGCAGGTTTTCATACCCATTGGAAACCATACAAGAGCTGCCGCTATGACTGTTGCAATGATAGCCAAAACTCACTTTGATTTCTCCCTCAGGATTAACTGAACTTGCCCCTCGCATTGTTTATTACTAAAAGAAAAGAAGCATATGCAGGATTAATATCCATAATAGTAATGCTGAAAAAATTTATAAGTAAATTCAATTGGTGACATCAAATCTTTGCAATTTGCAGTAAAACCACATTCATAAGGACCTATGGGTTAACAGATATATCAACCAACAACAGAGCTCACAAATGGACTCCTTGATATCCTGACTGAAATCTCCATATACCAAGCTGTCTAAAATCCAGTAATTAGAGTAGTGAAATTTGACTCTAGGAAGATTCTAATACGATCCATAATCTTTTAAGAAACTGCATTTCATATAATAACCACAACCCGTACCTTGTATTAGGCTGCCAGTTCTGTTAAAATACCTACCTTTGTAGGTAACAACTCAAAGATCTGTACGAGACCAAGCTTTATTTCATTTTGAAACTATTCACTTGTTGAATTTCAATTTTTTAATCCTTCAATCTCTCTTGGTGGGCGAAAACATTCGAGAATTAAAACATAAAAGGAAAGGTTTAAGCGATAGATTTCAGAAAGTAAACTGTTGCATGAACGATAACCGAAAAGATCAATAACATCAAAAGCATTCTTAGAAACTCTTCGCTATGCCAAAGTTTAGAAGTCCTAGAACCGACTGTCAATAAGTGCAGAGACAGAGACAGACCTCTCCAATTATCTGAAATGATTGGATTAAATAAGTTCTTTATCTTGGTACTTTTACATGAGGAGAAAACTATTGAAGGCTAAATACGAATACAAATACAATTAAGGCAATCAACTCAAACATAGGCATAGCAGAGAATCAACAAAGCAAGCTTAAAGCCTACAACTCTTATCCAAAATTCAGTACTCCAATAATAAATGGCGAAAGAAACAACCAGATATACACCAACATACAGAACAAAACAGTCCAACAGAAATACCAATTTCATATTACAGAAGAACAAATAAAGCAGTTAAATTATACAAAGGCACGCAGAGAATAAGGAAAAAAAAAAAACAAGACCCACCTCAGCCTTTTGATCCTCCAAGGTACCCAGATGAAGAAAAGCGCGAAACAGAATGCGACAGTATATATCTCCAGTAGAGAGTATAAGTGGTGACGAGTAAGGGAAGAGAAGAAGAAAAAGAGCAGAAGGATGTGAGTTGATAACAAAGCCTATAAAAGGAGAAACAAAAGCAGAAGAATAAGCAAAGAAGAGAAGAAGACACGCAGATAGAGGAATTGAAGGAAAGGAAAAAGACTAGTGGAGAATCTGTATCGAAGAAGAACGTCAAAAGCGTTGGCTTTAGAGCATGGAGAGAATGGATGGTGGAGAAGGGTCTTTGCTATAACAAGGGGAATTTTTCTTTGGCTCAAATTTGAGTCCTCATCTACAGGATTCAACCACCGGAAATGATTTGTATTGGAAATTTTGAACACTCTTCTCTCTCCCTTCTTGTCTCTCCGTCTCTTCAGAGACGGCCTCTATAACCGTACCTCTCTTCAACTTCTATCCCCGGTATTACCGCGTTTCCTCTTCTAAATTACCATACTGCCATTCCTCATTACATTTTTCAGGTATATTCCACTCTTGTTTTTTGGGTTGGTTGGACCGGCTGGTTTGATTGGCTTGGTTTTATAGTTTCGAATATTGTATGGCTAGCGGCATGATTTCATTAGGAGTATCCAAACTTTAATGCCAAATGGGCTTTAGACTTGGAAATTTGGGCACCCAGATCAAAACCCATGTAGGGTTGATCAGTTAGCGAATGAGACGTAGATTTTTGTTTTTTTTGGCAATAGCGTAGCTTTGGCTTACCATTGTTGCTAGGGTTGTTTTTGGGTTGGATTGAAAGATTTGATTTACTATATGAATGGTTTGATTTCGTATATAGAGTTGACTTTGATATGGATTTGATTTTGAATATATGAGTTTTTTTTCCTAGACTAAAAATCCAATTTCAAATAAAAAAATAATAATAATAAAGAATGAGACGGCTGAGAAGAGCACAGCCCCATCTTACAAAGTTACAAACAATGTACACAAGTGGACCATAAATGGTACCGTACAAGTACAGTCGCTGCCTTGCTGAGTTCAGCCATCTATTATACACCAAAATCCAAACTACATGCTCTAATTTTTCAAAACCAAATCAGAGCCACGATTTATTTCTAATAATCACTGTGTTTTTTTGTGTGTATGGCCCAGGATCCACGCTTGCCCACCGTTCAATCCAATCCGCCGGCCCACCAACCATGCATTTCAGGCCCACCACCTCCATTTGTAACAATAATTTCACTCTCACCTTAATTTTAGAGATAAAATAGTTAGCTCAGAGTTGGGGCGCTGGTGAATGAAGTTGTAGCTAACTCCAGGATCAACTATACACTATATTGAAGTATCAACAGCAGCTGTCCTAATTCCAAATCTATCCTCGTACAAGGTTATAAAGCCAGTGGTGTTGGATCAGCTCCTAATTTTGGTCAAACTCAGTTGCATAACCAAATGAAATTGTAAAAATATTCAGCATATCTGCCTGAAACGAAAGGTTTGCTCAGCTGTATACTCCAATGATGTCAATGAACTATCGCTTATGTGTTTCTAATTAATATTTCATGGACTTTAAAATTTTTGCTTGCAAATTAAAAAATAATAATAAATATACTAAATTCTAATAAAAATAGAGATAGAGAAATAATAAATATTTTATAATTATAGGTTTAATAATAATATCCAATTGATATTAATTGTTCTGAATGGAACTGGTTATTAATTTAAGTGTTTTTTCTTTTTTTCTAAAAACAATTAAAGTATATGACTAAAGTTAATTGGGCCTTTCTATATAGCATTGTGAGTTATGACGCCTAATAATCTCCGTCCGAGTTGTTGATGCCGCTGAGGACTGGACCAAGGTCCAAGGTTTCTATTAAGGCCATGTCTAAGATTTGGAATTGGATCATAAAAGAAAAACTCATGATATTGTTATAATATATTTAAACAACAATATAAATAAAATATTTAATTATTTTGTATTTACACATAATCTTGCAAATCAATTAAAGAATTAAATGTTACAATTTAAAAAATATATATATTATATTAAAAAAAAAAGAATAATATATATATAAATTGAGCTCACTAGGACATAAACATATCATCATCAAGCATCAAAATGCGCTAAAAATTGCCTTCCATTGAAAATGACTATGACCTTATCCAATACAACATACTTATTTTTCTCTTTTTCCATGATTTTGAGTTTGATGCTATACAATTAACAAATATTGAAATTTTTTCCATCATCTTGCAAAAAAAGCCAAAGCCACCCTTCATTTTCAGATTTGGCTGCCCACTAATTCTACCCCCAACTTCATCAACCCCATCATTCCATTTATTGAAATAACAAACTCCTAATTAATTTTAAATTATTAAAAATATTTGTGGTGTTGTTGTTAAAATTTTAAATATATTAATTAAAAATAATTAAATTTCAAATTTATAATTGTAATTACAAAGTTTTAAACGATTAAATTATTTTTGAATAATATTGTAAAAAAAAAAAAAAAAAAAGGGTTTTCTTCGCTCTCTCAATTTAGATGGGCTTAACGTCAAAAGAGTTATTAGTGGATGTCCACATTTGTATTGACAACCTTAGATTCTAAGTAAAGCTGAAGTCATCTTAAATTCTCAGTGGCATTCTCGTAATTATTTCCTTACATCAATGGCATTTTCAATTCGGCCGTCACTTATAATCTCCTAGCTCGTCTCATTTTTATCCCCTTACATTCTTACAATTCCAAACCACAGAGAGAGAGCCTGAAAG
>Manes.09G008600
ACTTCTGCTAGTAACTCAATGCCAATAAACACCATTCCACAAACTCCTTCATTAAACCAAGACCTACAAACCATGTACAGCAACTGCAACAAACTATGATTTGAATGAACTAGATCATGCAGCAAAGAGGTCTCACCCTGCCAATGATCACAAACCCAATACCTACCATGACTCCTAGGCAATTACCTCACCTATATTCATTCTCGAGATAGAAAACCACGAGCCAGTGACCAGCGTCCATGTAACCAGAAGAAGAAGGGAGGAAAAACTATTCAGGGAACCCTTGGCTAAGTCCAAAAGTCATGTTGTAAGAAGCTTAATAGAAGGGGATGTTGATGTGAGTAGGAGTGCAGGGCTAGGAGGACATGAGATGGAGAGCGAAGGGGAAGGAACTAGTTCAAGATCCTCGGATAACATCAAAAAGCATGATGCGAGGGATGAAGGAGTAGACAAGAGACTGGAAAGGCTGAAATAAGAACTATTGGCTAAGCTGAAAAGCCAAGCCAGAGCACAAACAATTTTGAGAACATGCTCCCCTTTTGTAACTCGCATCCAAGAAAAAACCATCCCTAAAAAATTCCTAATGTCTACCTTGGGAGCATACAGCGGCACAAGAAACCCTAAAGACCATGAAATTAATTACAAGACTTTTATGGAGCTGCAAACCCATTTTGATGTCTTTCTTAGTAAGGTATTCCCAACTACCCTAACCGAAGCAGCCCTAACATGGTTTAACAACTTGAAAGCAGAATGTATCAAAACTTTTTATGATTTGACCAACTAATTCACGGAAAGATTTATAGCCAGTGTCCCAACTTATAATCAAGGCATAAAATGAAGTTGCTAAAGCAATTCATCCACTAATGAAGTGATAATGTGTAAAGAAAATGTGTAAGGAACCTTGTTGCTTGAACATGGCCTACAGATACATTCACCAAATCATAGACATCTATAACCCACAGTGTCCTAACTCTCTCCACCATCGCCTCTAACATTTGTAGGAACTCCCATGTAACCAAATCTAAGGTCCTCTCTCGCCTTGTCCATTTTCATGCTGATGCTTATGTGCTCATCTTGTTGCTTCACTTTTTATCAATTAGAACCGATTTTGAAATTTTTATTGAATTCCGGCTCCTTTTCATTTCTAGTTGGTAATTTATCATATTAAAAAAATCATAATTATAATAATCATCAAATGAAATTTTCAAATAAAAAAAAGTGCAAGTAACCTTGATGATCATAGGTGGCTCGCTAGGAAGGGGTTGGTAATTCCTCACATCAAGGTTACTTGCACATTTTCTGATTTGAAAATTTTATTTGATGATTATTGTAATTATGATTTTTTTAATATGATAAATTACCAACCAGAAATAAAAAGGAGCCAAAATTCAATACAAATTTCAAAATAAATTCTAATAGATAAAAAGCGAAGCAACAAGATGAGCACATAAGCATCAGCATGAAAATGGATAAGGAGAGAGAGGACCTTAGGTTTGGTTACATGGGAGTTCTTACAAATATCAGCGGTGATGGTGGAGAGAGTTGGGACACTGTGGATTATAAATGTCCATGATTTGGTGAATGTATCTGCAGGCCATGTTCATGCAACAAGGTTCCTTACACATTTTCTTTATACATTATCATTTCATTAGAGCATAAATTGCTTTGGCAACTTCATTTAGTGCGTTGATTATGAGCTGGGACACTAGTTATAAATCTTTCTATGAATGAGTTGGCCAAATCATAAAAGTTTTTGATGATTTCTGCTTTTAAGTTGTTAAACCATGTCAGGGCTGCTCCAGTTAGGGTAGTTGGCAATACCTTGCTGAGCAAGGTATCAGAATGGGTTTGCAGCTCCATAAAAATCTTATAGTTGATTACATGGTCTCTGAAGTTTCCTATGTCGTTGTATGCTCCCATGGTCGGCATTAGAAATTTTTTAGGGATGGTTTGTTCTTGGATGCCAGTTACAAAAGGGGAGGACATCCTCAAACTTGTTTGCGCTCCAGCTTGGCTTTTCAGCTCAGCCAATAGTTCTTCTTTCAGCCTTTTCAAACTCTTTTCTACTCCTTCATCCCTCGAATAGAGCCTTTTGACGTTATCCTAGGATCTTGAACTAGTTCCTTCCCCTTCGCTCTCCGTCTCATATCCTCTTAACGTTGCACTCCTGCTCACATCAACATCCCCTTCTATTAAGCTTCTTACTGCATGATTTCTGAACTTAGCTGGGGTTCCCTGATTGGTTTGTCCTCCCTTCTTCTTCTGGTTACATGAGCAGTGGAGTGGTCAGTGGCTCATAGTTTTCTGTCTCAGGAATGAATGTGGGTGTGGGTAATTGGCTGAGAGTCACAGTAGGTATTGGGTTTGGATCATTGGCAAGGTGAGACCTCTTTGCTGCATGATCTGGTTCATCCAAATAATGGGTTGCTGTAGTTGCAATGGTATAGTTTGTAAGTGTTGGATTCATGAAGGAGTTTGTGGGATGGTGTTTATTAATATGGGGTTATTAGCAGAAGGTATGTTGGAAATTGTTTGGGTGGAGGAAAGCGAGAATAAGGTTATGGGAAATCCTTGAAGTTGGGAGTTTTAGGGATTTAGTTTTCATTTCTAACAGGTATTGATGAGTTGTTTTCTTGGTTGGCTATGTGGATCTCAATGGATTTTGTTTAGAAACTTCAGTGATAGGATAATTTCTTTCGTTTCTACAAACGACGCCAATTGATGAACTGAGATCCAGTGAGATTGTCGGATGAAGACACTTGGACAAGGGTTCGATCTCACAGGGAACTCAATGGATCGGTGGGTTGAGAATTGATAGAGCTGAGTGTATTGACCCGGGTAGGTAAGGGTTCAAAAGGAGCGAAAGCGCTAAGTTCTACAAGGGATGTTAAGAATGTCGAATTGGAGTTGGTTCATAGATATATATACCCTGATCATCCTAATACCCCTGTATCATATCCCATCTGATCGAATGAGGATATTCTTTAGGAGGTGTGTTAGGCGACTCATTAATGGTGGTCAGACGACTAATAAATACGGAATCGGTTAATACATACTCTGTCCTTTCACCCGCGTCACATCAGTTTGATTCATAACACGCACATTTATGACCTCAACATGGATTAATGGAGCAAACCATCGCATTGAAGGTTTATATTTATCCTCTAGTCGAAACCAGTCGTGTTCAACTTGCCCATCCCTCATCGAGACTGGTTTTCTTTAATTGCAAGGGCTTAGTCGGACTGTGGATATGTGTCTTGATCGCAGAAAGTCTTAATTTTATATATTATCAATGAGCTATAATGCTCAAAGATTTTGAACTTTTAAATATTCTAAAATATGTTTCACTTTGCGAAGTTTAATTTTATGGGTTTCCTACTCTTAATTTGGATTTAAATGTCTAAATGATTTGTTTTCTTTGAGTTACAAATTAATATTTTTTTAAAGAAATGAATATAAGAGGTGGAGAAGGAAATATTAGAACCCCGAGAATTGTAAAAAAGTATTACTCTTGTTTTTTTTTCTTTAGGTTGGCCCTCTTGCCCGTTCGCGGCAACTTCCTATAGATCTGCATTTTCCATTTCTGTATTAACTTCACTTTCATTTCTAAGGATTTCAAAACGAGATCCAGCCCTCTCTATTTTATTCAATTTTTCCATATTCTCCTTCTGTGGCCTTTCGTTACGCCGTAAGAATTTAATCCATTTTCCAAAAAAATTTTATTTCTCTGGCTCTGTTCTAGTTTGCTCAGGGTTAGGCAAACTTTTGTATTCAACCTGTTGAACTCTATTTTTAACACTAACTTGCGCAATAATTTGAGTAAATTTTTTCTGGAGCACATCAGCAGTATTATAATCAACCTTTATTACTTTACCCATGGAAGAGGCAATTCTATTTAGCATCCTTTCATGCTATAAATGCACTGAAAGATCTGGTAATCTAATCCAAATTGCAGCAGACTTGATCTCATCCTAATTAACGTCAATGGAGAGGCTCCGCTTTTGATTTGAAATCAGGGCAG
>Manes.16G017200
GGTTCAACATAACTCATCATTAAAACATTTCATAAGATCATGTACAAAAGGGATTAATCATATCTTAGGGCCAAGCACAATACTAATCCTCATTACAACACTGAAAAATACCTTACATTACATTACATCATTTTACATATCATGTCCACTACTAATCTATTACATATACAAAGCTTTTACCCTTGACGACTTCCCGATCTATCCTGAACCTGCAAACCTGGGGTTAGGGGAGAAGGGTGAGCTACAAAAACCCAGTGAGCAGAACAGTAAAAACATATTATTAAACACATACTTTCATGAAATGCATAACATCACAAACAAATCACATCAATGATGGACTTGTCACCAATGACCCTCTACATAATCCAATGTGCCTGGCCCACAACGGGAGCTCCTCAGGACTTTCGCTTAACATATCATAACATAACATATCCAATGTGCCAGGGGCGTAGAATGGGCCTCGACCTGGACTTTCTCTTACTCTGTGCTAGGGGCGTAGAATGGGCCTCGACCTGAACTTCTATACCATATCATATCATATCATATCAAGGGCCAATGGGTCATCCAACATCCATCCACATCAACATCATATTATGCAATGCATCATATTCGTGAATTCTAATGCAAAACAACCTATTAATTTCATACATGGCATTTATGATGCATGATCATGCTTAAAAGTTTATTTACTTGCAATAAAAAGAGTTGTGTTCTACTCACCTCTGGCTGACTCTGAACTAACTCTGAAGCAGCTAACACTATTGGCCTCCTCGGTTCCTCGGGTCCGATCCTACACAGGTGGACTCAAATGAGGGACCAAATATACTCTATAAAGACTCTAAACAACTCCCTAAAAACCCCCCCAAAACATCATAAAACATTCATAGAAAACATGCAAAGGAAGGCTGGACAGGGTACTTTCGGCGGCAGGTTTGGCGGCCGAAAGTCTCTCTAGAGCCGAAAGTCAGGCACTTTCGGGGGCAGGGTTCGGCGGCCGAAACTCTCCTCTAGAGCCGAAAGTCCAAACTTTCGGGGGCGAGTTTAGGCGGCCAAACTGCCTCCACAGGCAGGTTTGGCGGCCGAAACTGGTTTCGGCGGCCGAACCTGAGCTCTCCCAAAGGGCATAACCTGATTCTGCCTTGCAAAACCAGCCACCCACAACGACCCAACATGCATCAAAACTATACTAAAACATGCATAAACACATTTCCAAGCATATAGGGGCATAAAACTAACCTATACCCCAACGAACATCACATTTAGCATACATTTAACATAAAGGGTACATAAACCCTAACATTATACAACTAGCCTAAACATGCATCAAAACCCCTTAACCCTTCATAAAACTTACTTAAAAACATAAAAGAAGATAGGACCTACACTTACCTCTTGAAGATCGAGAGGAGATGCGATCCCAAACTTGGAGATGTGGAGGAACGAGCTCCGGGGGTCTCCAAGCTTCAAAACTTTGATCTTGAGCTCAAAAATCTTCAAAACCAAGTAAAAACTCATTAAAACTTGAGGGGATTGAAGGAAAACAACAAATCGACCATGGAAGAGCGAAAACTCACCTATGCCCGAAAATAGAGAGAGAAAACTCGCCCATTTTCGGACAAAGGGCCTTTTATAGGTGGCTGGCCAGACCACCTTCGGGGCCAAAGGTGCTTCCGTAAACTCCCCATGTTCGGCGGCCGAACTTGAGGTTCGGCGGCCGAACCTGGGTTTTCTTCCTTGGTCTTTTTCTTTCAAAAAACTCATTTTCTTCTTTATTAAAATCATAAAACACATAAAAACATTTTAGAAAATCACATTTTACCCTTCTAAAGGGTTCCGACATCCGAGATTCCGCCGAAAAGTGGGAACTCCGATGCCAGAATCTAGCCGGGTATTACACTTATAGTACATCTATTTAACTCTCTTTTCCTAACATTTATCCATAGGAGTAACTCTTTCTCACTTTGCTTTCCTGTCTATTTTTTTCTTGCTACTCTTATAGTATATCTATTTAACTCTCTTCTTTTAATAGTTATCCACAGGAGTAAATTGAGAAATTTTGACAGAAAAGCAAAGTGAGATAGAGAGGTATAAGATAAGTGAAAGAGAGAGAGACTTTCTCTCTTGCCATTATCTCTTTCTCTCTCTCTATCTCAGTATGTCTCTCTCCCTATTTTCCCTTCTTTTTTTTAAATTTCTTTCATGCATTTTGAAAGTTTCATATTTTTATCATTAAAGGTTAGAAATGTATTTTTTTTGCAACTCAAGGATTTATACTTTTATGTTTTTGCACGTAAATCATAAAAGGGAAGGTTGATAAGATGACGATAACATCAACATTCCACGTTAGCATGCCACATTAGATGTGGTGATGATGTCAGCATGTCACATCAGCATATTTAACATTGTCAGCCATTGGATCCTTAAATTATTAACGGTGTGAATGTTCGGACTCTGAAATGTCATGAAAGTTATTTTGGTCCCTAAAGTGCAAAGCACGAAAGTACATACAACTAAAGTATACTTTTCTCTAAACTTTAATATCGTAATTATAAAATTTATAAGATTTTAATTGTTTTTTCAAAGATATGTTCACATTTCATTAATAAAAGGTTTGAGTCTAGTGCAGTAATAATAAAATGAGCCAATAATAAAAAGCTCATGGTTTAAAAAAATCAAAATTAGAAGTTTACAAAAGGCCAAACCAATATTAGGTCTAAACTCTAGCCTCCCTCTAGTTGTGCCACCCAAACTCCAAACATTAGAAAATTAGCCAAACTAACAAGGTAAAGTAATCTAGAAAATCTTCAACACAAAGTGCAAAAATATCACAAAAAACCTGTTAAGAAGCCTTGCCAAGGCCAACAAACCAAGGAGCATAAATGAAAGTTAAGAAGAGAGACCCAAAAAATAGAACGGCTAAAGGACCAACTATGAAAGGGTAGAAGGCTTGGAACAAAGTCATGCTCAGTAGGCCACTAAAACCTATATGCTTAATTTAGAGAGAGAAAAAGTTCAAGTCATCAGCTTTTCCATAAACAACGACAAACAATTTAAAAACAGAGGATTCTTGTTATCCATCAAATGAGTAACTCCTCTATTACACTTTCACTTTCATCATTGCAAAAGTATATGAAAGATAAAAAATAATTAAAAAAATATAAAAAAAAAGAAAAATACAATAACTCAAAAGAAATATCCTCATAAATCTAAACCAATTATCAATTATCACAAATAAAGGGAAAATCACAATCTTAATTTAAAAAGAAAAATCCACAATTGGATTAAAGAAAAATAGGTTCCTCCTGAAACTGAGTAAAAAGAGAGAAAAAGCATTTTCTCCCCACTGTATAAGATTTTTTTAACTCATTTTATATCAATAATTGGTATGAAAGTTGTAACTGTACCTATTATAAATATCATACAACAAGAGCTCTAAATTTTGCAGTTTTGTTAGAGACAGTGACCACTCTAATCCGGCTGCAATCATAGTAAAAAAAAAAAATCCTGCTGCAATAAAAGAAAACCCACAACTTTTTTTTTGTTATTTTTTCAAATGAAGATTGTTAATCTGTTGGCTTTTACAAATACTGCCTTGAGATAGATGCATGCTCTTTCCATTTTAAGATTTTCTTTAAAATAATTAAAAAAATTTGTATCTATCTGTATCCCATTTTCTAAATAAGGGGACCCTACACCTGATTGTCATAATTTTTGAGTCTATAGTTACAAGCCTGACTCAGTTCGAGAGCTGGTACTGTTTAATTGGTCTGATTTCAAATTTAACCCGAACTGATTTTAGCTTGACTCATGGTCGGAAGGGAAACTCGAGCCAGACTAGGCTCTATTCTAAATTACCCTGATAATTGACAAATCATCTCATTGTCTGCACCTCTCCAGCAAGGATTAGATAGAAAAGAGGATAGAAGTGGGTCCAACAGAAAACAATTCATAATTTGGTCATCTGGTTCTGGTAGCCCAAAGAAGCAGGCAAGAAAATTAGTGTTTAGAAGAAGAAGAAGAAGAAGAAGAAGAAGAAGAAGAAGAAGAAGAAGAAGAAGAAAGGAGACGAG
>Manes.11G085000
TTAGAATATGTGTTTGTGAGGTATTTAATGGGGTATAATACTTATACTTACTTCAGTCGTCCCTTCCTCAAGAGATTGAATAACCTTGTAATCTTTCTCATATCCTTGCTTTTTCGGCTTTTGGTCTTGCTTTAAACTTATCTTTTTGTCCTCTTCCTATCCTCCATGGTACCTTGGAGCAGCCTATACTAGCTTGCAGCCGACGTCTTTCGAAGCATCATTTGATGACTCCTCTTCCTCAAACTTGTCATTCCCTTTGGACCATGCCCGGATTGCCCCTGTCTGAGGTCTTGAGGTATCAATAGAGACTTCCTCCCTTCCCCTGAGAGCCATGAGCGACGCCTCCTCCCGAGCTTTGTATTGCTTGAAAGTAACCTGCAACCTTCTAACATACTAGAACATTTTCTCAATGCTCAAATCGTTGAGATCTACTTCATTGACTATTGAGGTCATGTTTTGTCCACCGCCATGAGTAGAAAAAATGATGATATCCTTGTTGGTAGCAACTTCAACAGCAACTCGTGAATTATCGGCCATTTCGAGAAACAAAAGAAATATCTCCTTTTAAAAGAGAATGAATAAGAGACCGGACTTTAATCGAGATGAACAGAAAGTATCCAATGGATTTTCCAGCAGTGAAACCAAATGATGTTGCTGAAATCAAATTGATGATGTGGCCAGAATAGAACTGTGTTGTGATTGGTCCATTTACAAGACAAAGAACGTAAGGTGGTTGGTGCCTAGACAGCCACTCCGACGTTCAAGTTAGTAAGTTGAAGAGAATGGCTAGTATAATGTTTAGAATTCAAGAGTAGTTGTGTGAGAGAACAACGTACTTTTACCTCTATGATCGTTCTCCTTTTATACTGTATGAAAATGGAGATAAATATATCATTCCATGATAATCCAGCGATGATGTGGTTGGCTCGTGAACAAGGGATCTTTACCGGTTAATTGGTCGAAAATTCCAAGATTACAGACGTAAAGGGAATCTGCTGAATTGTACCTGTTTAACGGTAATTTTCTTATGGAGACTCGCCCTGAAGTTAAGAGGGCAAGTCTATCCGACCTGAGGTCAACCTGTCCTAAAATCGGTCTGAAGTGTCTGAATTGTATTTTTTATGAATGGGATCGCATATAGATTTATTAAATACTTACCACATAGTCATGTCTTATGGTGACAACTCATAGATACATGGGATCACATATAGATTTATTAAATACTTACCACATAGTCATGTCTTATGGTGACAACTCATAGTCCTGTCTTATGGTAACAACTCACAGATGAGTCTTATGTAGCATCACTATCCATTTATTCTGGACATTTTAATATACACAAAAATCATTAGTCTTCATTGAATTTTCTCTCAATTATAGTAAAATAACTAAAATGTCCTTTATTTTCAATTAAAAATTTAGTCCATGCAATTTTTCTTTTAGCAAAGTCATTCATGGAGTTAAATTTTATATTCATTGGTTAATATATTTTTTATTTATTGTATATAATAAATATATAGTATATAAGGTAATATTGCCTTATAATATTCATATATAAATATATTTATTTCAAATACAGTAAATCTTTTAAACAAATTATTTAAATTAAATATAATTAAAGAATAATTATTATTTTCAATATTTAAAAATAAAATTTTACTTGATCGTAAAAATATAAAAATTGAATTGTAGATTTCACTGAATTTTAGGGCTATTTTGTTTCAAATTATATTTTAATTTTTTATTTAAAATTATGATAAATTTCAAAATGGTTAGTTAAATTAAATAAATTATTTTAAAGAATAGAAAGAAATTTAGAAATTAAGTTGTAATTTATTCTTAATTAATGATGAATCCTATATAATGATAATAAGAAAAATTTACTATCAATCAAGTTGATAAGTTTTATTCAAAACAATAATAGTGATAATCTGATATTTAAAAAAGTCACGATGGAGTGTTTAAATTTGATTCATATCTTTTCTATGTATTCTTTTATTATTATTATTTTTAATCATTTTGTGACAGGTAATGGTCATCTTGCTACATTATTCTGAATTGTTATTATGCAGAATCGTACATATGAATATACAGTCCATTTCTCTACTATCAGATGATTATTTAATTATTTTTAACGTTTATCTTAGTATTATTTCGAATGTGTGAAATCTATTATTTCATGGACTTTACTGATCGACCGAACTGGATTCCACTCAGGTCTTACTAGTCGGGTATGACCTTTCTATTGTGAGCCTTATCGCGACTTGGAGTGTCTGGAACCGTAAATTATCAAATAATAATATAGTCCATGTATTTTGAAAATTAGATTATTTAGTCCCTCAAATTTACTTTATCTCACAGTTAGGTTATTTCATTAATTTTATCATTAATTTTTGAAAGTATATGATTGTTTAATATTTTTTTATTTTATAATTTTTATTTATTTTTTTAATTATCTTAAAATTATTATCTATTTTTTATATTATAATTATATATAAATAGACTATTATAATTTTATTTAATTTTATCATATTTTTTTAAAAAAATTCAAAATATCTCTTAATATTTTATAAAATTTAATATTTTTAAAAATAAATATAATAAAAAATTAATAAAAATTGTTTTTTTAATATATATGAAAATATAAAATGAATAAAAATTATAAGAAAGGTTATAACTAATTATATTTTGTTTTTTTAATTTTATAATTATTATAATTTCATTCTTCATATCCATTTTTTCATTTCTCTTACTTATTGTAACTCCCTCTAGAGAAAAACAAAGAGAGAAAATTAATAGAAAATTTTATAAATAATTATAAAATTAAGTGATATAAATGTACACAATTAAATTTTTAAGGACTTTATATTAATTTAAAATATTAATGGGAAATAGAGAAAAGAGGGTAGGTATTTGACAAGAGTAAAATTTGGAAACTAAATAATATACTTTACAAAATAAAAGAGATTAAATTGTTATTATTGATAAAATTTAAATATTAAATAAAATTTTCTAAAAATAATAAAATACCCAATAATTTATCCACCTCACATGTCTTATCAGCTTTTTCCAAGAACTTTTTCGCGGAGGAGATTCCAATGTTTCTTTTTTTTCTTTTTCTTTTTTTTTTTTTTCTTCCCTTCCTTTGTCTTTATTTTCTCATTCTCAGTTAGCCTTTTGTTATTATAATTTTTTTTTACCTGGCATATTTTTAAATTGTTTTTTTTAACATAAAATTGCATTTTTAATGGTTTTTTCTTCCTATAAATCCCATACTATCCATGAGCTAAGCCCCCTTCCCTTCTCTTTATCCTCCTCAGCAAAGTTTTGGCATCTTGCTGTGCTCTTTTTTCTTCCTTCCAGATTTTTTTTTTCTCAATCAAAGCTCTCTATCTTTGAGCAGAAGCCATCATCATTTTTCATTTGTTTTTCCTTAATCTTGATCTTGGATTTCAACCTCTTGATCCAAAATCAAATACCCACTTCTCCATCTTTTGCATAAACCTCTTTATTGATTTCAGCCTGTTGCTGTTTCCTTAACTTCCAATCTAAAAAATTTGCCAACTTTTCTATGCTGGGTGCTTTTTTTTTTTTTGAGACTGTTTTAAGCACTGATCTGCAGATTTTGCGTATCTCTCTTTTGTGTGTTTTAAAGTTTATCTTGATGCTAAATATTTTGTTCTTGATGTTTGAGATTCATGTCTCCAATTATCAGTGAAATCTTCCTTTCTGGGTTTATGATCAATTCCACTTATAGGCGCAGGACCCATCTTGTTCAATCTTTCTCAGTTGTTTTCCTCTACTGGTTATACTATGTTTCATGATTTTGCTTCAGAATCAGAAATTTAGACTATAAATCTATATATTTATCTATATTATATTACTGTTTTCTGCATTTTTCTGCTTTATTACTGTTCTGGGTCCTGCTATAACTCTCCCTTGATTACTCTTATTCTCTTTAAAAAAGAAAAAAAAAAAAAAGAAGCTTGTCTTGGTATTC
>Manes.01G057200
TAGAAATTCTTGAACCCATTAAGAATAATAAATTCTTCATTACTTAAAATAGAATAACCATTTAGAATAATAAAACATATTATATTTATCGGGAAGTACAAAATTATATGGATACGATTCTCATTGTGCATCTTGATCAATTGGATCGTTTCTTTGTGGATTCCGTGTCCTTATTGTGCATCTTGATCAATTGGATCGTTTTTTTTTTTTGGATTCTGATACAAAACTTTAAGTATAAAATGCAACGGCTACAATTAACACCCATTTTTTTGGTAATACAAAAAAATGATGATTAAGTTCATGTATTTTTTTGCTGGTTTAATATGATATCAGAACATGGAATTGCAGAAAACTAAATAATGAGATTAATTAACCAGTGATTAATTATTTTTTAAGACAAGTAAAACCCTAGCCATGGCCGATGGGTCTCATCAGAGAGTTGTTGTGGATCAACAACCAATTGGATATGATGATGTTAACCATGCTACGTATAGACGTTATTCCTACACAAATATTAAATATTTTACTTGTTAATTACGGAAGACAAAATTAAGTCAAACTGATTAGAAGTGTATTAGACTCACTGTATGGCTGTTAGATCATAAGCCCTTCTCATTGTCTTTCCTTCGTTTTTTTTTAGAAAAAAAAAAAATTATAGTAGATATGAATATATTATAAGTAACTATTAAGAAAAATCAATATTAAGTGATTTCATTATCATGAAGTTTCTACATGTCCCCTAACTAATTAAGAGGTTTATGGCTATAATCATTCCTTCTGTTAAAAACATCAAAGATTAATTCTTGATGGTAAACGGTTCCTAGGCTTTTTCTAAAAGCCTAAATATAAAAATTAATCTAAATTTTATAATTTAGCCACCTTTTGTATGAATAATAAAAGTGAAAGAAATAATAGTAATTCATACCTTTTCAACTCTAGCATTTCATGTAATTGCATGGGAGTTTTTAAAAGGTTGCAATGGAAAGTAGTTAATGTAATAAAAGGATATGATGGAATTCACCTTAGCTTAAGCTGATTTGATCGGATGAATAAAAGTATATTATTATTTTCAAAGACTTAAATTCGAGTGTCTGTCTAAACTCCTACATAAGATAATTTGGCGAAAATGCTTTTCAAGTATCTGTCTAAACCTCTGTATAAAATAATTTGGCAAAAATATTTCTCATTCTTATTCTTTCTCATCTCTCGTGTATAAATCATTAAAGTCTCCCGAATAAAACTACGGAAAAGAGTTTCTATGAGATAAAGGTCAAATAAGATTCCAAAACTGACGACGTTGTTGCGATTTCGAAAACCCATAATAACTAGTAAACCTCCATTGCACATTACCTTCCGAAACAACTGAATCAATAAAATTTGAATAAAAGCCAACTACAGAAACAGACTCATGACTCTTCCATATTAACGAAAGGTCTCCTCCCAATCCTTATCTATTGACTGAGAAGCAACTATCAAAATGTAAAAAATTACAAAAAAGTTCCATACGAGAACTAAGAGTTTTTGTTTCTATAAAAAATAAAATGTCCGGCTTGTAATTAGGAACCAAATCCTTCAATGCAATAACTGTTCGTGGATTGCCGCCATAGATCTGCCAAAAAGGTCTGCATATTCTGAAAATTGATTGGATTATATGTGAAAAACATCCCCACCATACAAAAATCATAAGTGACGATCGGAATATTTTTGAAACTCTTAATAGGGACAACAACATTTTTTTCTTCATCGATAATTAATTGACGCAGATCGTCGCAGATCGTCGCAGATCGTCTTCCATGGATAAAGGGAAAGAAAAAGTTAGATTTAAGAAAAAGAAAAAGGCGAGAGTATCGAGTCACAAAGTGACTATAGAGAGACACTTGCTTTTTTGATAAATGGCTTTTAACCCACATATATTTTAGTTTTTAGGTAATCATATTTTAACTGTGGGGTTGTAAAATTGTTGTTTTAATATTATTAAGACAACAGTTAAAATTATTACAAAAAAAAAAAAATCATCTTTTTACTATAATTATAAAAAATTTACTTTAAATTTAATAAAATTATAATTATAGTCACATTTTTATTCGCTGTCAAAAAATTAAATTGTTATTTTATAATAATCATCGAGATAAATGCAATGAATTTATTAATCTATAATTAGAATTAAATTATATAAAATAATAATTTATCGTCGTTACCTTAAACCTACTTTCATAAATATATATTTAATAAAATTATAATTTTAAGAGTGATTTATCTACTACGAAAATAGATAGCTGTAAACCCTATGTTATAATTGTGCAAATACATATAACGATCCTTGAATTATTGCCAAGGGTGGCCCGCAGCAATTTATAACCGTGGCATTAAATCCATTTTATAGTAGGATTATCATATATAATGAATAAATGAATATAATTACGAAAAAATATCTTCAGATTTGTATCTAAAATGCAAATACATAAGCTCTTACGGACATGATGGGGGAATTTTTATCAATACCTTAAAGTTATCAATGAAGGAGGATTATTCCAAAATAATAAATAATTAAATAAATATGTGGTCCTTAATGATCGTTAGAAAATAAAAAAATCAAGAAACCTCTCATTATTAGTTATTATAGAGAATGATTTCTTCTTTTTCTATTCACATTATGAAGAAAGACGATAAGAAAGTACAATAACATCTGTAATCTAACTTGTTTCTTCACTTAAATAATAATTAAGCTATACATTAATTTGAGGTCTCTGATCGATTTTTCTCTATTTTTTAAAATGATTTTTCTAGGGAGAAGCTTTTTTTTAAAAAAAAAAATTGAAACCCTTTTTTCCATTATATAATGGAAAACAATTAGAAAGCATAATAGTTTTTATATAATAACATGGACGGCACATTTCAATCAGACTTAATTTTGACGATCGATGTTTAATAGAAATTCATGATAATTTTTTTTAAAAAAATTTTTGAAATACACGACTTTCAAAAGTATGATGAGAATAGCTGGTCTATCACAAAATTCCATATAAAAATTTTATCTAGAAATCAATTTTATATTTTAATTTTTTTTAAATATTTTAAATATTTTTATAATTTTATATATTAAAATTTTATTTATATTATAAACAGTCTCCCTTAACTATTAAAAACTTACTTTTACAATTTTTAAAAAATTTCAATAAAATTATTCGTCTTTTAATCTATTTTTTCTTTTATATCGACTTATTTAAATGATATTAATTAAAATTTTTAACAGCGTCTAATTAATCTTTTATCACGTAATCATACATATTTTTATTTTTTTAATTTTTTTAAGATAAAATTTACTTTTAAATGAAATGTATACTTTTTTTATTTTGAATATGAAAATTAAAAAAATCAATGAAATTAAAATATTGGTATTCATGAATCAAAAGAGCAGAATAAATGGGCATTAATTATTTGAACCACGTTTAGACATTTCAGAGGTTTTGCCGCAGATTAGATCAACCTGCAGCAAGTAAACTTTTTCTGCAAGTTTCGATTTATGTATCTAACCGTGCCACATAAAAAGGAAATTAAAAGCTAAAGCAAAATAAAAAAATAAAAAAAATTCTAAAATCATTCCTCATATATATATATATTATATATTTTCTCTCAATCATTTTCTGCGAAGAATATACGTAGACGTGTGTCAGGTTATGATTGGAGTTTAATTTAATTGATGGGACAGAGGAAGAAGATGGCAAAACCTTCCCCGCTGATTGAGAGAGAGAGAGAGAGGAAGGGGGTCTTTGAAACAACCGGCAAAGAGGTTAGGGTACGTGAAAATTTGGTTACGTAATACAAGTCTACGTAGAAAATAGTAACACTTGTGAAAAACAGCCGATGAAACGTCGTTTTTAGGTTAGATGAAAATCTGGGTCCCTTGCATGGACCCCATCCTGTTTCAATGTCGGCTCCTTTGTACTTGTGCTACTCTTAAATGGGGAGAGACATGCCAATAGTTTCTTGCCTAGCCAACGCTAGCTCTATAGTTTCAACACTTAACCAAACAAGAATCGGAAGAAACAAAATAAAAAGGAGAGAGAGAGAGAAAACTAAAGTGATTTAATAAGAGATCATCAGCTTCATAAATCATAGC
>Manes.02G068400
GACATATTGACTTGATAGACTCATGGACCAAACAAAGAGAGAAAAGAAGAGAATGGTTTTACACGTGGTGGCCTCACATTTTGCATGAGGATACGAGCGGAGCCGTAGTCTCCGACTTTCACTTTCTGGCCAAACTCGGCTGGGTTGTCCCCCGCCCTAACTCCAATCATACAAATCACCCACCTAAACTCCACATTTTCCATTTCCCAATTTCAAAATTATATTCCGTTAGAACGATGGTGCATAAATTGGATTGAAAAAAATATTTTTTTTCAAAAATTAATTATTTTATTATATTTACTACAGGATGTCACGTGTATTATTATATTATTTATTATCTCCAAATTATTTTTATTTAATATCTCTTTTATACTTTCTAGATTATTAAATGAATTTAACATATTTCACAAAAAATAAAAAAATAGTTTGGTTAAATGGGTCTGCTCTCCGAGTCTCTTCTAGTACTAGGTGTATGCTATAAGCCATGAATCAGCCTAGCTGGCTAGCCTATCCTCGCTCTCTAAGCCTCCTAGTCTAGACACCTAGCTAGGCCTTCTAAAACGATCCCACCAGGGACAACCACTTTCAGCTGCGGTTAGTTTTTTCATGTAAAAATTTTCCTATAAAACTGGGGAGTGTTTAATTTTGCACAGTTGCATTTTTGTCTTCAACCCTAACAGACAACCTCTGAAAAAGTGAATGCCACGCGCTGCCTATATGTTTTGCATGTGTTTTTGGACACTATTGCATGACACGGTCCCCAACCCCCCACTTGCTTGAACTCTCCAGGCCTGAAGCTCTCTCTCGGTTTCCCCAAAAAAATCACCACTTTCTCTCCTAATTTTCCATTTCTTAACGCCTTCACAAGCTGTCCGCTCCTGGGTTTAATCATGGTTTTCTCGCAAGCTTTTGTTCTTTTGGATTCACAAGCAGCCAAATTTTGGTGACTGCATCGAGTTTTGATTTTTACCGTCAGGCTTTGATCCCCTAGCCTCTCTTTCCTGGAAAATTTTGAAGCATGCAAGAAAAGTTTTTTTCTGTGGAGCAATATTATTCCTTTAATGAGAGAAAATTTAAAAAAAAAAACTTGTTTAGGTCATGTCAATCAATAATAAAATGTTGGTGGGTGTATGAATTTGGGTAATTGCTCATCATGATAGCTTGCAAATATCCTTTAACTTTAGCTTTCATTATAGGTTAACAATTTCTGGATTACTTTATCTAATCAAATATATCCTATTAAAGTATCTTACTTATTCACATTACTTGTCATTTTCTTTCATTCGATAGAATAATCTCAAAGCGATTGAAATTACGTATTAATATATTTTTTTTATTATAATATTATTTCAAATAAATTATTTTATAAAAAAATAATTTAAATAAATTTTTTATTTCTTTTAAAAATATTTTTAAATTAAAAAAAATTAAATTGAATTAAAGCAATAGTATATATATTAATTTTTTGGGCTAGAAAACAAGTAAATAAAGGCCAAGTCCAATGATTTAATGGTACAAAGAAAAATAAAAATAAATTAAATATATAGTGATAATAAATTAAGGTTGGGGAGTCATTGTCTTCCAAATTCTTTGCAGCCGCCCATCAATTAAATATTGGAGGAAATTATTAGATGTGGAACACCAACAATGGGGCTATGTACAATTTTTTCAAAACAATAATTAAATTTTAATTTATTGATTTGATTAATTTAAATATTTATATTAAATTTACTTATTAAAAAATAAATTAAAGAAGAAATGAGATGAGTCATCTAATATTGACTTCAAAACTTATATTGAATAAAATGTTGCATATCAGCATAAGTAACAGGTCAGATAAAGCTAATTATTACCGCATCTCTAAAATATTTAATTATATATTTTTATCATTAAAATGTAAAAATAAATTTTATTTATAAGTTAAAATTTAAACATATCAATAAAATAATAAATAATTAAGTTATTATATTGTAATAAAATTAATGCATAAATTTATTAAAACAAATGAAAAATAAATTTATCAGTATAAAATAAATAAATACAGGACTATTGTTAGATTATCAATTAATTAGATTTTTCTTCGGCAATTCAACGTCAAGCAAACACGTAAATTAATAAAATAATTAACTTATTCTATAAATTATCTGTTAAAATTAAATTTTAAAAAATTATTCTTAATAAACTCACAAATTTAATTTAATAATAAATATATATAAATAAATTTAAAAAAAATTTAAATTCTACTATTTTAATTCTCAATTTTCATTTTAAACATAATAAAATATTTTTTTCTCCATAAAATAATTACACCTTAGTTTTTTTTTTTTTTTTTTATCAATCTCTGCATATAGTATTAAGCAGGGCCCGTAATAGGGCAAATTTATATCCAAGTTACCAACCAACTGGGTTCGAAAAAGGGACAAAAATCATTAAACAACAAATAAAAGACAATAAACAAGGATGGAGGTTAGATGATGAGAATTTATTACATAATAAAAATAGTAATATTATATAATTAGCGTTTAAATACGAATTTTTTATTAATAAATTGGAAATTTACTAATGTATATTTTATTAATAATTAGGATGTACTGATATTATTATTAAAATAGAGCTAACGGGAGGAGTCTAGAGTTAAGCAAAAGTTAAAATCTAATCTAATCCAAGTTGTGATGCCCTAAGATGATAAGCACAACAGACAAGCAAAAAGCCCCTTCTCTCCTCCAAAACCGTTGGCGATGCGCCCACAGACCCACACTCCCACACGTTACACGCGCCCACGCTCACTTCCACAAATCCGGAAACCGGTTACTGGTTTTCTTCCAAAGCAGTTTCGAGCACACGACCTCCCGAAAACCAGGAGCTTTAAGTTGTACTATTTTTTTAAAATTTTTAAAATTTTATTTTTTTAAAAAGCCCGGAGCTATCCCCACAGTGGACCCCCCTCTTTCCCCAATATGTGGCGATTCGACCGCACTCTGACACCAAAACGTGCCTGCCACGCGCTCCTCTCTTCCATTCTTAATTTTTGAACCCATTTGCATGCGTTTCTTAACCTTTTCTTACTCTCTATTGTACACCTGTTCTTTTTTTCTTTTATTACCATTCTACCCCTAGTTCGTTTTATTCCCGCATACCAAAATTATAAATTACTTGTAATAATATAAGAGATGCCAAAACAATATTTCTAGTTTTTTTTTAAATTAAAAATTAGAGATTAAAAAAATAAAATATGAGATTTTTAAATTTATTTAGATATATTTATTATGATATTAAATTTGTAAGAATTACTAATTATGTCATTTAGTATTTATAAAAAATAAATTTAAAAAGATATTTACTAATTATATTTATAACATTAAAAATAATAAATAATTTATTATATAAATAAAATAAATTATTATATTAAATATTTATAATCCTCGTATTTTTTTATTAAATATTTTTATGATTTATAAACGATTAATTTTTATGATTTATAAACAATTGATTTTTAATATTTATCAGTATTTTCTTAATAGTATTGTTTTTCAATAATTGAATTTGAGTTGAATTTTATTACTGCTATCGAGATTTGTCGGACTCTTCTAAGTTTCGTAGTCGAGAAAATCAAGTTTATTTAAGATTTTTACGAAATTGGAATAGTTTCGGTGGAAGAAAGAAAAAAGAATGGAGGAATTATGGTTGAAACTTAAGGGTAATTAAGGAAAAACAAGTGAAATCATTGGTTACCACGCAGAACAGAACAAGCAAATAGGAGTTTTGCTTGTTTGTTTAGATGTTAGCAAGCACGCAATGCAACAGTGTTCACCCACCAATACTAATGTGAATTGGGTTCCATCTAGTGGGAGTTGTCGTCACGCTCTCTATGCGAGACTGATGGAAACAATCCAACATCCTATAATCTCAATTAAATTTTTTTATTTTTTTTAATAATGTTTAAAAAAAGTTTGTACAAAACCCCAACCTCCTTGATTGTGGAAACCAGTGTTTTGGAGATAAAAACAAGTTGCGTCCCCAGTACCTCTAAACCCAGCGGCTTCTCTTCCTTCTTAAATACCCACTTCTCTCTTTTCATTCTTCCCCCCCCAAATCCCACAATCTATTCTCTCTACCTCCAAATTTCCCATTTCCTCAATTATTTTCTCCCAAA
>Manes.12G023100
ATATTATATGAACGTCACTATCATTTTACCCTAAATTCATATTAACTCGACCTAAGTTTTTTCTTTAAATTTAAAATCCATGATTTTTTGTGGTTGGTTGTGGGCGGGACCATCGCCAATCTTCAAAAGTTTAAAGGAGACCCTCCTCCTCCTCTTCACACCAGCAGCGGCATGGGCGAGTTTGGTCCCCCCCCATTTTGTATATGAATCTAAGAGGGCGAAGCCTATCAAACGCTCAACGGGTCAAGGTCCATCTCTTGCCCACTTCCACATTAATGGGAAAGAACTTTTTATTTTATTTATTTATTTTCGCAAACGACAGAAGGATTTCAATTTTATAGAAGTAAATTGATAATTGACATATATTCACAATATCTCCATCTTAATCAAGTCATTTGCAATAGCTTTTTATTTTTTATAAAATACAATTAACTCGTATTTGTCATGGTGATTGAGTTTCAGTTGGAATTTGTAATTTTTTTCTTCTTTTTAATTGGGAAAAAAAGTTCTCTGACATTAAAACTCAAGTGTCGATATTTGATCAGCTCAAATTAATTAACATTCTACATTTGAAACATATTTTATTTTATCTCATGTTATTGTAAAGGTTTAAACCTTATTAAATTCATTCAAAAATTATTAAATTATATTTATTAATTACAATAGTCGTAAAAAAATCCACATCAATAACAATAAATTTTATCACTGATAAAAGATAATTAAGTAAATAATTATGTTTTAGTACATTGAATTTCAAAAAGCGCATCAATTCCGGTAACAAATTCAATCAAAGGTAATGGGAGGTCGGTCCAGCGCAAATGCAGACCCAACGCAAGGCATATGGGAGAAAAGGAAACTGCGGCCAATCTTGTCCTCTCACGATCTGAAATAAAACCGAAAATCCGCGCACACTAAGGCCTAGTTGGAAAATAGTGTTTAATTTTTTTATTAAATTAAAATATTATTTTTAATTATTTAATAATTACTTTTTATATTAATATTTAATAATTGAATTAAATTATTTTCTTACAATTCAACAGCTTTAAAATTTCTTATCTGCATCAAACTATTTATTACATCCATTTAATTATAACGAATTAATTTCATTAATTGATAATGCAAATATGCAATGGATTTCCAAAACGGAAGATAACAAGGCGTTCGTGTTACACGTATGGCGTCACACGCTTTTTGAAAATCCTTATAAAACGACAGCCGACCCTTCCTTCTTTAGCAAGGGAATTTGGGTGGCTTCGTCATGTTGGGCAAAGCAAACGAGGAAAAAGAGGAAAGTGTTTAAATCTGAAGAATTGAGAAAAGCAAGTAAGACTGCAACAGCATATAAAGAACACGCCTATTCCATTACGCAACTGTCAATCATTGGTTGAATTAATTCAAATACACAATATAAAACTTTATAAAAAATTAATTTAATTAATTTATTTTTAAAAATTCTTAATTTTAAAATAAAAAAATTAAATTTATTAATTTAAAAATATAAAAATAAATTATAAAGCATGATTAATTTTGCAATAATTTATATATATTCTTTATAACAAATTAAAGAGTAATAGTTGGTTGGAAATTTGATATTTTAAGAAAAAATTAGATGCATGTGGTGACCAGCAGAGCTACGTATAGTAAATTTAAAAAACACAGTAATCATTTATCGTTTTGTTATATTTTTACATTTAAAATAAATTTTTAAATATATTTAAAAATAAAGATTATACATGATAATGTGACAAATTAATTAATTTTGTTTGTTGCAAATGATTTACATATAATAAAAATAAATAAAAAGTAAAAAAAAAAAAGTTTTCTAATTTATTTAATATCTGATATTGCATTTCTCTATGCAAAAAGGGCCCACATCAATTTAGCTCCCTCTAATCTCTTATGTATAATCCCATGCCAAATTGCCAATGGTGGAGACCGAATTAGACGTCTCTGGATTAAATTAAGATTCCTTATCCAATCATATCCTGACATCTGTTATCAATAGCGCCCAACCTCGGTCATTTTCTATTGGTAAAAGTTTAAATCGATACCTAAACATTTCATTAAGATTCAGATATACCCAATTTAATTTTTTGATCAAATTAAATCCAAATTTTATATTTAAATCTAAATAAAATAAAAATACTAAATTATTTTGTGATATTTTGAAAATTATAAAAATTATTAAAAAACAAAAATTTTCTAGATCAGGATTTATTTAAATTTACAAGTAAAACTCAAAGTTTTATTTGATAAAAAAAAAATCCAACTGGACTTATTTGAGTTTTAATTAAAAATTAAAGGACTGATTTAAACTCCCCACCTGTGAATAGTATTGGTTTTTTTTTTTAATCGCGTATGGCATGATCATGAGTGGAGCCTGCCTGGCCGGAGAATCCATATTCCGCAGCAGAATGAATGTGGACGCAGGAAGGAGCCGATGAAGAAAAAGAAAAATCGAGAATTAATGTTTTTTCTTTTTTCTTTTTTGCCTGATAGGAAAGTGTTTGTTGTTATTAGTTTCTGGTTATGGCTGTGAAATTTTATGATGCTTCAATTCTTAAGGAACTCAAAATATCAACAATTTCTGTGGAATCTAATATTTATGTTCACATGGTTCCTTTGTTGAATAAGACATCAATTTTTTTTAATTGTCTATAATTGGAATTCACATTTAAAATCTTACAGTTATTAGTTTAGTACTATCTTAAAAACTACTGCTGACTGCTGATATTTTTTTTAAAATTATTATATTTTAACTAGAAAGATATTAACTACAAATAAAAAAATAGAATATATGAAAATACAAACTGATGTTTTCCCCCTTTTTTAGCATTTAATATGATACTTTTTAAAAGAATTATTTGTTACATTGAAATTCAGTATGAATATGAGCCTCAGAAGTTCCATCCATATTCAACAAAGTTAATATATATATTTTTAAAAAAGTTAAACAATTAATCTTTTTTTTTTTATTCACGTTCTTTTTGACCATGTATTTGAACTCACTCTTTTAGGTATAAAGTCATATAAGGGGACAGGAAAAAGAAACATAATTAAAGAGTGAATTACATTAAAACTATTTAAGCATCAACATTGAAAAGCAAAAGAAATATTCGGGAAAAAAAAAACACAAATAAATAAATTAATTAAAAAATGAAAGAGAAAAAACATAAATTAATAAAAAATGTTAATTTTCTTTAAGTGTAAATTAATTTTATTAATACATGCAATGAGATACCAAATAATTAAGAAAAAAAAATCTAATAAGTACTTTTTTTTATTACAAGGCCTATTAAACAAAAGAAGTCAAAAAAGAAAAACATAAGAAAATATCCTCAAATCCAGTCCAGCCCCAAAAATCACAGTCCCGCTAACCACTAGTCAACCCCTGTAGCCAGAACCATGCCATGAGTCTTTCAGAATAGCCCATCGACTGATCGTTCTCAATGATCACCGACAGAATCTCCTAGCTCATCTCGAGCACACAGACACCATCGATGACCATTGAATAAGGGTAGAGGAAAGAAACGAGCCACAATCATATCATGCATGTCGCCGATGACCACACTTGACCCATTTCAACCCCCGATAGAAAATCGAAGTAAGGAAACATGCCATGCCATGGCTATGTGCAACCAACCGAGGTGATCAACACTCTGGTCTCGATAATCCAAACTTCCAAATTGCCTCCACCATCAATCAGCAAGGGATAACAGAAGATTGAATCAATGCCATGCAACCAGATAAAAAACGCCAGCATCGAATATGGCCGCCGCTGGCCCACTGCGGTTCTTACCCAGACAGTAAAAATTATTAACCTCGTCATCATCTCAGTCTCATCTCTAAGTTACATCCAGGAGGTGGGGCCAGATAGGGAATCAAACCAACGTCAGGTGGACCCCAATCCATTTTTAACTTCTAGCCCAGCCCTGTAAAAGCGTAAAGCCAGAAGCTCTATAAATAACGGGCGAAGAGAACCGTGTTTAGGCTTGAAGAGGCAACACCAAATCTACTTCCAAGCCTCTTCTCTTTTTCAAATCTTCTTTTCTTTTTCCTTTTTCTTCTTAAAAACTGGATTCCTTTTATCTTTTACCGAAAAACAGC
>Manes.12G051200
CGATTCTTTAGCAATTCTACCAAACGAGTCTTTGTTTCACCGGTTAGCATAGTGCCAAACTGTACCTTTTGATCTTTACCTATCTGGACCTTCTCTACCAAGTTTGCCGGCTCTAGCTTTATGTGAGATTTCAGTTTTTCCAACAAGTCGATGGGCATAATTGCTTTCCTGAGGCTTTTTATTGGGTGTACGTAACCTTTTTTGGCCAACCTCGGATTACCTTAGACCATTGCTATTCCCCCTAGAGCTGGAAGCTTAAAACACATAGCACCCATGTTAATAACAATATTGTGAAGTTTAGGACTGGACGGTCGAGTATTGCATTGTATACAAATGGGATATCTACCACCTTGAACTCTGCATGCCATTATCGCCTATACTTTTCGTCACCCAATACTAGGAGAAGGTTGATGGTACCCAACACTATCATGGCCTTATCTCCTAATCTTACTAAAGGATAAGAAACTCTAACAAGACTGTTTTTATCCAAGTCTAACTTGTTAAGAACATTTAAGATGAGAAGGTTATCAGAACTACCTGTATCCATGAGTACCCACCTTATCTCGTACCGGTTCAAGAAGATTTTAATGACCAAGGGGTCATTTTGAAAGAATCCAATTGCTTTATCAGCAGAACCGAACCTTACCTCTTACTTAGTCTATGGTTCTTGATCGATAGATAGGATGTCTTCTGCTATACACTTATTTTTTCCTTTGCTTTTATCAAGTCCTCCTATAATGGCATGCGTTATTCCGGCCTTTTAGAAAGTGAAAGGAGAGAGAAATATTCTTCTATGAGAAAAGGAGTAGAGACCGATCATAATCCAAATGAATGGAGGATTCAACATATTTTTCAGCAAAAGAACCAAATGATTTTACAGAGATTAGATTAATGATGTGGCCGAAATAAAGCTACATTGTAATTGGTTAAACCTGCAAAAAAGAGAAGGTGAAGTGGTAGTGGGTGCTTACGGCAGCCACTCCGATACTCAAGTCAGTATTAAAAATAGAGAGAAGGAGACAGATTGCTTAGAACTTGAATAGTCTTAGAGAAAAACGTACATTTACTTCTATAATTCTTCTCTTTTTATATTGTAAGAAGGTGGAGATGAATATAGTTATTTGCAATAATCCAGCAGTGATATGACCGGTTGCTCGATAAGGTATAACGCCAACTAATAGATTGATAATTCCGTGATTATAGGGATACACTAGACTGTACTTGTTAACGGTAACTTGGCGCCGAGATTCTCCCTGTTGAGGGAAGAGCGAGTCTTAATAATGTATCAGGTATTATGCGTTTGAATCTTCTTTCCTAATACTGAGCGGTATTTTCTACACATCAAATTCTTACCGTATGGATCTATTTTATAGTGATTAATTATTATAGAGCATTAATAAACTCTTTTTTGGAATGGACATACTTCTGAAATGAATGATAACTTCTTTAATGGCAAGACTTTTGATTTCATGTTAGACTTGGTTTTTATATTTGTTTATTTGAGGATTTTGGCTTTTTCAAAATACTATCTTGTAATTTTTTTATTGTTAATTTGATAGACATTGCTTTTTATGTGTTTATTTATTTATTTTGAATAACTATTGCTTTGCTTACACATTTTGAAAAATGAACACAATATTGGACTTGCTTCATTTACTAAAATAATCGTTGGGTTTTACTTCCTTTGCAATATTGAATTTATGATTATTTTATTTAATGACTGAGATCAAATAATCTAAAAATGAATTATTCAATTTATTTTAATTCATTTTAATTCGATTAGTGTATAAAATCAACATGTTAATTCAATTATCTTTTCCACACAATCTCTTAGCCAAAAAAAGAAAGTATTAGCTTTTTTAGTAATGCTATGGGTACATGAGCTATTACAATCATAAAAATAAATTGTTTATCTCATAACTACAAGTTTAAAATATAAAAAATTTTATATGCATTTGAATATATATATTAATTTAATATAAAATTAATTTATTATCTAAAATTACAAAAAAAAATTTGAATAATTAAGTCAATATATTAATATGGTATTCTAATTTTAATTGGTTAGATGTATAAATTCACTCACATATATATTTTTTTAAAATATATATAATAAGAGAAGAAAAGTTTTTACCTGTATAAATATTCGACCAAGAATAAGTTACTAATATATTTTTATAAGCGAAATTTATCATTATTTTAACATATATGACATGTTTAAATTAGTTGGGCCCAAGAGTGTGCCAATAGAGTCTGGGTCCTGAAGTTTTAAAATTTTTAAAAGATATATTGGTAATTTTTTTAAAATATAAAAATTATCATTAAATTCTTATATATTTAAAAAATTTATCAATTCATTCTTTATTTTAAAATTATTTAATTAAATTTTAATATAAGATCAAACTCTTTAATCCATTAGTCAAATAATTTTTTACTATTTATTCCTTCATCTTTTCTATTATTTTTCAATCTAAAAAAGATTTTAAATTCAAATTTTCATTAAAATTTTTTTTAAAGTTAATCACTCATTATTTAATTTAATTTTATATATTATTTTTATTATTAAGTGATAATTTTTTTTATTTATCTCACTTAATTATTAATTTATTTGTATGATTGAAATTATATAAAAATAAATTTTAATGAATTAAAATATTTATTTTTTTTAAAAAAAATCAAATTTCAATAGTAAATTATGTATTACAACTATAGCAGAAAGAAATTTTGGTACAGTANNNNNNNNNNNNNNNNNNNNNNNNNNNNNNNNNNNNNNNNNNNNNNNNNNNNNNNNNNNNNNNNNNNNNNNNNNNNNNNNNNNNNNNNNNNNNNNNNNNNNNNNNNNNNNNNNNNNNNNNNNNNNNNNNNNNNNNNNNNNNNNNNNNNNNNNNNNNNNNNNNNNNNNNNNNNNNNNNNNNNNNNNNNNNNNNNNNNNNNNNNNNNNNNNNNNNNNNNNNNNNNNNNNNNNNNNNNNNNNNNNNNNNNNNNNNNNNNNNNNNNNNNNNNNNNNNNNNNNNNNNNNNNNNNNNNNNNNNNNNNNNNNNNNNNNNNNNNNNNNNNNNNNNNNNNNNNNNNNNNNNNNNNNNNNNNNNNNNNNNNNNNNNNNNNNNNNNNNNNNNNNNNNNNNNNNNNNNNNNNNNNNNNNNNNNNNNNNNNNNNNNNNNNNNNNNNNNNNNNNNNNNNNNNNNNNNNNNNNNNNNNNNNNNNNNNNNNNNNNNNNNNNNNNNNNNNNNNNNNNNNNNNNNNNNNNNNNNNNNNNNNNNNNNNNNNNNNNNNNNNNNNNNNNNNNNNNNNNNNNNNNNNNNNNNNNNNNNNNNNNNNNNNNNNNNNNAAAAAAAAAAAGCTGACCCGTGAAATCTTCAATAACATACACATTCGAAGAAATTTTAATATTTTATAATAACTTTAATTACAACAGTTAAATTTCATAAAAAAACAAAAAAAGTTGCAAATTACTGACTAAAAAAAATAAAGTTATAATTCAGTTTAATTTTGTTAAATTATCTCTCTATATAGTCGACAAGCAAGAGATTGCTTGCTCAGTTGCTCGTCCATTCCTTCTTTTTTCTTCGCTCTTTTAATTATTCAATTGCTTACTCTGCCATTGCCGCTCATTCCCACAGGCTCCGCGCCCTTCCCTTGCCTGAAGAGGCAAAACCATACCCCACAGTATCTCCCAAGTGTCCCAAAGGAGCCACTTAAGCCACGTGCCAAAACCGTGGCGGACAACAAGGCCCCACCAAGTTGCAAATCGTATCCGCCCACGTATGATAGAATAAACTCGCCAGGTGCCGTTGGATATGCCCTGCCATGTATGCACTGTAGTCGGATATAATCAGGTATATCCTCTCCCACGACTCTCTCCTTTAACCAACTCCTACTCCCAGAAGATCAAAATCCAAAAGTGACACCTATACAGAACCCTCGCTGCGAATATTCTCTGGAAAATTCTCTCTTTTAAATACTTAAACCATTTCTTTATTTCATCAGCTTCTCAAAAGATCTCTTTCCCTCCTCGAGTTTTAACCAAAGGGCAACGGAAGGAAACCCCATATCTGAGAA
>Manes.14G006300
AATAATAATTTTAAATATAAAAAAATAATAACCTCTATTAGCACAATATTTTAATTTTCTTCGTTTATTGTTTATTTTTTAGAGTTATTTCGATAATAATAAAAAATAAAAAAAGACTATATTCCTTGTGATGCTTAATGAAAATCTCCTGCTGCCTCTAATCCCTCAAACGTGCCAAAATAGAAACATTACCCCACTCACTAATGTGGTAAAGCACTGAGCCAATTACGGCTACCACGTGTTGGATATGCATTACAACACATGTAATTGCATTATTGGACTGAACTGGTTTTCATGACATGGACAAACGATTGAACTTTGTCTGCATGTATATTTTCCAAAAAACAAAAAAACAAATTATTTTATTATAAGAATTTTCCCCTTTTTCTTTTTTCCAGATGGGGGAATTTTAAGGTTTTCTTTCTGCACTTTTTTTTTTTTTTTTTTTTGGTACTGGACCGTTGCCATCTCAAAGTGGACATTCTTCCCAACTCATTTATTGATAATATTATTTTAAATAAAAAATAATAAGGGGCATTTTGGGTTGAAATTCTTTTGCACCTTTTCTCACTTTACAGCCCAAACTTTTCCTCCCATTAAATTTTCTTCTACACTATAAATATATGGGACCTCAATTATAATTATATCACATTTTAAATTTTGCATTAATGCTTCTCTCTCTCTCTCTTTTGATTTTAAGCCATTAAATTCAATATTATTTATTTTTAAATTATTAAAAAGAACCAATCATGGAATTAGTCCAATGCCTGTCAGTCTATAATTGGATAAAAAACATGAAGATTTATGATGTTTCATTTATTGTACAACCCTCAATCCTTGGCTTTTATGCTTTGAGTTAGACACAATGACAAAAGTAATGTAATAAAAATATTAATTAATATAAAAATCAAATCAAATCAAATTGCAATGTAGAGGAATAGCTCTCACTACATTCAAAGAGAATTTGAATAATTTTTGACAAATTGAAACACACAGTCTCTCTGTTTCTCTCTTTTACAGCTAATATTTTAATTTATTTTTCTTACAGAAAAAAAATATATATATATGATTTTTGGTTTGTGGCTTATCTCCCATGTCGAATTTTGTGAGAAGATTTAAACACGGGTAGGGGACCCTACAATCAGTAACCTCATGTCATTTTGAGATAATTAGTAGGGCTGATTTAATATATAACATTTGATTGGATATAATATCACTGTCAATAGGATCAGTCTAATACTCCATTAGAGCTCTGAAGACTGATGAGAAGTCACTTTCCTTTTACCTACATTGAAATATATTATCAGTTCATACGGACTCTAATCTATAAAAATTTAATTTCATTAATTCTAAATTTTTTATTTATATTTAATGAATGTAATGGTTGAATTTTTCAATAAAAATATTATTTTAGTTAAGTATTCAATTTGATTTATGAAGAGAGAAAAATAATTTAATCTAATTAGGGCTTGGAAATTTTTACTTTCATATTATAGTAGATATTTCAATGCTAGAGTCTAAATATATTAACTTATAATAAAATTAAAATTAAACTATATTTTAGAAAATCATATTTGATGAAGTCGAGCCAAGTTGCATGACTTTTTTTTTAAAAAAACAAACACATAATTGAACTTATTAGGAATTTTTTTTCAAAAAATTAAATAAAAAACAGTTAATTAAATAGCGTTTGTCATTTTTTTCTAGAAATTCCAACATTTAATTATAACACCAAGGATATATTATTATATTGAAATAATTTGCAAATCTTATTCAAGTAATAATAATTATTTGTTAAATTAAGTAGCAGGTGGTGGGGTATGAAAATCTGGCAGAAGAAGGATTAGTGGACACTATATTACAGGCTTATTACTAAAACTGCAAATTTTATTCAATGTATGGATTTATTTTTACCTTAAAGAAAAATAAAACAATAGATTTTCAGGTCTTAATCAGAATTAATTAAAAACTGAAATAATCTTTGATATGACTTGAAAAAAAAAAGATTAGATTTTATGTCAAAGTTAAATCAATCCCACATTTATTATTAATCATCACTTGCAACGTGTTCATTTTATGTTTAATCTCTTATATAATCATCTTATAATTAATTTAAAATTTAATAATTAAATATTACTCTTTCCGTCTGCCTATATTATTTTTTTATATATATTAAAAATATGATATTTTTTTACTATTCAATTATACTAATTTTAAAAATATTAAATTTTATTAAATATTTAAAAATATTATAAATAAATATCTTATAAAAAAAAAATCCCAGACTTAATTTATTATAATTAATCCTAATCAATAAACGGAGAGCTGGATCATCCACCCAAAGACCTCCTATCAATGCAATCCGTGTGAAGGCTAACAACTCAAACTTGTATTCTCACTAAATTTCACTCAAGAACAACCAAACTAAGCACTCTACCAAGAAGGAATAAAACATATATTCATGGTTTAAAAAAATGCAAAATCGTGCATTAGTCTTTTTTTCGATAATATCAAGACTATCTCATCGACATTCTAATAAAAAAGAAAATAAAATTCTAATAATTTCAATTTTTATTAGATAAAAAATTATTTACTAACTTAAATTTATACGATCGTGATCAAAATCAAAACATCAATTATATATACTATTTATGATGGTGAGGAAAATTAAGTTTCCTCCTTTATTTTGAAATATCTAGATTGATATCAACTTTTTTTTAAGAATAGAAAAAACAAACCAATAGAAAAGAAAGAACTTTCGCCCACTCATTTTTATGTATATTATTAACAACTATTTTTTCTTATTAAAGACTGGAAAATATAATNNNNNNNNNNNNNNNNNNNNNNNNNNNNNNNNNNNNNNNNNNNGATGAAGATTTCGTGCTGCAAGCACTAGCTTCTTTATACGTGGGATAAAAGTTGACTTTTGGTTGCTTGAGGGATCGAAAGTTGACTTATGAGATTCCACAAGGTGAAACCCTATATCCGTTGTTAGTCTATTGAGAGAATTATGCTACATTTGTAGCAGATTCAATCATACGCAGCCGAGAATTGGAATCTAATTGGTGCGAGTTTTAATAAAATATTGAATTATTCCATATATTTTACAAAAATAAATTTATAATTATCTTTTTAATAAAATATCTACTTACACTGTTATATATCACTGATTTATTATTAAAATTAATAAAATATATTTTTTAATACATATTAAATAAATATAGATAATTAAGTTAATAAAAAAATTTACTCATTACTTGACAAGGTTTTTCTTTTATATAAATGAATTTATTTAACAAAAAATATATCTTAAATTTAAATTTTTGTGAATTCATTTAAGAATTATCTTTAAATACTTGGTTAGATGAAATTTCATAAAATTTATACTAAAATGGTACTTCAAGCCATTAAAAAATTAATTTTTAATAAAAATAAAATGTCCTTCCCAAAAAAAAATATTAAATGAAAAAATGTCCGAAACTCTCATAAATCAAGAGATTAAGAACGTTTGAAATCTAATGAACATTATCAATCCATTATTTATTATTTTTATAAAAGTATTAAATTTAATTTTTAATTAATATATTTAGAAAATAACTGAGCATACCTAAATCCTCGAGAGAAACGCGTGGGACCGGCACTGACAATTTGATAGAATGGTGAATGAGTGATGATCACTGTCCAAACCACAAACACACACAGATTTAGCTTGGTGCATCTTAACTTTTCAAATTGCAATATTATATTAATAATAATACTAATAAATAAATAAAAATATCTTAAACTTCAACAAAAAAAATATAATTATATAATTTTAAAAAAGCCAAAAAAAAAAATAAAAAGTGTGCCTGATAGTAGTAGACATGGGAAATTCCTTATTATTATTCTTATTAAGAAATATATATTACGTCATCTTCATTATTTTTTTAAAAATAAATGATTTAATACCCTTAATATATATATATAAATTCTTTCCTCTCATGCCTTAAGCCCCTAAATCAAATCAATTGGAAGCCCAACACTTGAGCAATTTCCTCGGTCTCCTCTGCTCTCTGTTTCTCTCTCTTTTCTGCATTTTGGCTCTTCTGCTTAGTGTGTCTTTTTTGCTTGTGCTCTGTTTTTCCAAGAGGTGATTTCTCTTTGCTCTCTGCTTCTCAAAAACAGATTGAGTGCAAACTTTACAGA
>Manes.16G114400
AATGTTATTGTAGAGATTTGCAATTCTGATGTCAAAGGATGTTTGAAAGAGAAATTTCTTTTGCATTTCCTTCCAGTCTTTCAAGGCAAAGACAAATAGAATGCATATGCATGTGCGCAGGAACTTCCTGGAACATCCAAATTTCTCTTTACATATACCAGCCACATAGTGTCATAATCTTTTAACAATCTGACACATTGATACCCAATCCTAACATATCATTTTATTTCCAAATTTCCTAGTTAATTATTCCCCAAGACTGCTGCAAAATCTGCATGAAATAGGTGCAGTGTCATGGTGATATTACACTACAGAAAAACCATTTTCACACCTGGAGGATGACAGTTGAAGTTATGAACCCAAATGCATATTCACCAATACGTGGATGTCTAATGATGGCCACTTCCTTGAATGCCTGTGTGTTTTGATCTGAGTGAGAAAGAGATGAAATGTGAGTTGCAGTTATCCATCGATGTTCAATGTAACAACAAGGAACTAGCAAATAATGCACCTGGTGATATGGCAGCACTAATCTGCTTCGAAGCATTATAGATATGACGAACAAACGGCATCCGTTTGATAAACCACTCCCCAAGACCCAAGACAGATGCTCCCAACCAGGATGACATGAATACCCCAACCAAGAAAATGAATGTTATGGAAGTTATGAATCCAAGACCTAATCAATAAACACATAGAAACAAGCCAAATAGTCAATATGATGATATACTAACCAACTTTATTCATCATTCTAGGCCACAACACAACACAAAAACTGAGAAAAACCTAAGATTATATTACATCTTAATAGAGACTTAACTTATACCACATATGATAAGTTTAGTTATCCAAATAAGAAAATCACGGAGTTGTTACTTGTTCATAAATTCATGCATCATGCATTTAGAATTTATCTCATAGACAGAATCACAATATTCACAGTGGTTTAGAATTTGAATTTGAATATAAAGCATTATACATAAATCATAGCATTGAAAAAAAAATGTGTTCCACAAATACTGAAGAAGCTAAAGTGGTCAATAATCACGAAAACAAAATCTCATTCTAACATAAAGAAAAATGACTTTACCTGTGGACTTTGCACTCTACAAGACTAGTGAACCTAAAATGTTGCCTCAGAGTCTATAAAAGATTTCTTTTATTCATAAATATCCATTTACCAACAAGGAGAGCAAGCTTTGAGTTCCTAAGGGAAAAGAATGCTTACCAAATATATTGATTCCAAGTTGGGCATAGATTGGGGAGAAAAATCCATCAACAAAATGAATAAACCACCATGTTACATAGAAAGTGACAGCAATGGGAAATAGAATTACACTGCAAAAAATAAAATACATAAGTAAGCAGCATTAATAACAGCATTGAGCACAATAAGCACAACTGTATACAAATTTCAACTATCGGCATTACACATTTTAGAGGAAAGAAAGGATATGCAAGTAAATATGCCCAAGGATCTAAGAGTCCAAAGCCCATCACTAAAAATGAAAGCCATAAAGACATCCTGGTTGATCTACATGAGTTCTATAAACCCCTTACATTAGGGTTTCCTTCCTCAGTGGAGATATGGATGACCCTTAAAATGTAGGAAGGTTAAGAAAAAAGCAACATGACCAAGAGATAATTAAGAAGTGTTTTGGGTGGGGCATGGGGAAAGAACATAAATTAATAATCAGTAAAGTCCTTTATCCATGCAATTTATCATGATGGCATTCAATGGAAAGAAAATTTTTCCAGGAAAACAATTAAGCAGTGTGTGTATGCAACCACCTCTTTGAAAGGAGATATTACATCAACTATTTGATACTTGACTTAATCTGTAAATACATTTAAACCTTTAAGTGTATAAAAGATCACAAGGAAGATACAGAATATGCGTGTGTGCATGTGTAAGCAGAGGTAAGAATGAAATCCGCACCATCCAGTCATGAACTTTTTTGAAGCCCAGCTCCTAACAACTTTGCAAAATGTCTACACAGAAAAAATGGCACGCAGCAAATGTCAGATAACAAGAGACAGAACAGGGAATCAAAGAAGACATACACATGAAAGCTACTTCTTTCCAATTTCACAAAATAATAAATCTTCTGCTCAAGGAGTTTCAAACTTTCAGCAAAAAAACAATACATAATGTAATTTATCGAAACTCAGTGGAATACAGTTTCAGTAGCCACCACAAACATTTTTTATTCAAAGGATTTAAGAATTCATATAATATCTCAAATTGCATTCAACTTTAAACAGCTTAGAAGCCAAATAATTAAGGTCATTTTCTAAATCAATTTCAGTGCAAGCAGTTGAAAATGGAACGTCAATTCCTCAAAAAGCTACTCAGTTGAATCAAATCTTATACAGAATACAAACAACTCATCAATTTTAAACCGTATCAAGCTCTAATCTGCAGTCAGAACGGCGCGATCAATCAGAAATTACTGAAGAAAGGTACCAGAAATGCAAAAGCCCACAAAACAAGGCAAAAAGAGAGCGAATATACTTATTTACCTCACGTCCCGAATGATGCGACGAGGAGGAAGACGAAGAAGGTTTAGGGGCGACATCATCGTGTACGGAGTCGGCGACTGGGATGAGAAGCTCTCGATCCCTCTCCCGGTCCCTAGTGGCCATCACGATCGCGGATTTCTCATCGCCCATCGGCTATGAAAAGGAAAACGACAACGTGTTAACGAAATTCGAAAAGCCTCAGGTAGCTGTAATGACTCAGTCTCCGGCTGGGCCGCCCTCTATGACTGTGTATGTTCCAGGAGAGCAAGGCTCGGCAAGCTGCTTTGAAATGTTAGGGATACAAATTTTTTTCCTGTATTTTTAAAAAAAAAAAAAACAGTTAAATATAATAAAGGAAATAAAACAAATAATGGCACGGAGATGATTAATGAGCGTAAGGTATATACATAATACATGTGAAGTTTTCAAGGAAACGCCGTCTCTCTTGAAAAACCATAATGAAGGGTTTTGGATAATTACTAGAGTATTATATAATACATAATTTTATTTAAAATTAGGTGTTTCGGTTTGTAAGTGGAATTGGAAAATGATTCCAGTAATAAAACTAATTGAAATTATTATACTATATATTTTTATTGTTAATTATTAATTCTAGTACTATGGAGTGGTTGACGTTGACAAGCTGCCACTGGATGCCAGCGTGTCGGTACAACTGGGCGCATCTGTCATACCAGAATGAAATTAAATAAGCCGGACTTTTTTTTTCCTGACCTTAGCCGCTTTGTCCGTGTATTAAATTTTAAAAATATATTTCATCTTTTATAAATAAAATAAAATAAAATAAATTATAATAATCTATATATATTATTATAATTTTAAAATAATAAAACAATTATAAAAATATTGAATGATAGAAATATATATTTTTTAATTATATATATATATATATATATATATATATATATATATATATATATATATTTTTAACAAGAGTAGCAACTTTCATTCAAGAAACAGAATTATGAAACAAATAACACGGACAAGGAAAACTGTCTAGATTTTCTAGGAAAGGTTGTTTGCTTGGCTAACAGAAGTGATTTCGCTGTTTTGACTTTGAGAGACTCGGATTCATCAACTGAATTTGCCATAATACCACAATTGAACCTCCATGGAACTAACATCAGTAATCTTGACAATAACCAGACAGCAACCATAAAATGCGCAACATCGTCCCTAACAAGAAACCCATACTCATAGCATGCTTGATCCACACACAATGCATCATCTATATCGCATTTCAAATGTCTACTTTGGGGACAATCTCATTGAATATTACTATTAAAGTTTTAATTGTGGGCCTTATGTTTAGAGCTGATTCCAGTTGGGTTCAATTTGTTTTCCTTGACGCAGTGGGCCTTTTAGTTTCAATGTAATTGGACTCAACATTGTATTCTGTTTATGGAATGAATTGATATTAGGAAGAAGAAAAGAAGGGGAGGGCGGCGGATGGAGACAAAAACATGTACAGAAAGGTTGAGCTACGTGCCAATCTAAAACTACTCATACGAAAATGAAACCACCCATTTATGATTCATATTTCATTATTTACAGAACCTTCTGGTTAGTCATCAGATGCTGTCTCTCTGCTACAAAAATCCCAGTGCCATACGATACAACGGGAAGAAAACACCACCTTTTGTGATTCAAGAGAGATACAAGGCGAG
>Manes.06G023400
GTAATTAGTGCCTTGTGAAATTGCGGATCTTTATTATCATAACTATGCATTACAAGTAAATGAACTTTTTATTTCGTGGTAGGTTGGCTAAATTGTTTTCTCTCTTCCGGCACTGCTATAACCAATTGCTGTATATTTTTTCTTACTGCTTTTGAATACTATTAGACATTCAAATTACAAAGTTGCAGTATCTCATTGCTTATCCTTGCAACTATGTGGAGAACTGCAAAACTTGTGTGATGTCAATAAGGTTTAGGGCCAATGAGTTTTAGCTGTGTTGTTAGGTGCCTTTCAGAATGAAACATTGGGAAACGAGCCCATAAAATAATCATAAATATGCTCTGTTTCACATTGTTTTTTGCATATAATATTAGTAGATTTATAAACATAGCCAAGTTTAACCAATTATGTGGTTGGAATGTTAATTGTACCCAGATGCTGGAGAAAACAATTATTGATGGCTAAAGATACCAGGCGGGTAGACATACTATGTTATCGCGTGTCCTTAAGTAAAAAACTTCTCAACAAGACTGGAAAGTATCAAAAACTTTATGAGATTGTGGATGAAGCTGTGAAGAAGCTTGAAGCTGAAGTGGGTCCATTAACTGGCTTACCTGTAAAGATGGGTAGGGGTATTGTAAATAGGCTTTCTTCAGGACCAGATGTTCAAAAATTGTGTGCTTTTGCTTTGGAATCACTGGACAAAATGCTTTCACATACTATCGTGCATCCATTCCCTGATTCAATGATAAGAGGTAGTCCTTTAACATATATTAAAAGGAAATAATGATGAATACTTGCAGTGCTTATTCCAAATTCTTTCATTTTGTTTGTGGCTGATATTTGAGTTCATTGCTAATTTTATTTTCAGACACATTTCCACTTAAACCTTGAATTATGAAAGGCCATTAATTTGTGACTGGTGGAAATATTGGGATTCATGTTGGGTGTTTCTCAAGCCATGGACTTTGAAGTTATTTATCTCTATACCTTTCTCAATGCCTTTGTTCAATATTTGCAGATTTAAATGCAAGAGCTTCAACGGTGGTCAGATTTGAAGATGTATATGCAACTTCACTTGCTGTGGTTTTGGGTTCTGAAGATCCTTCACCAAGTAATGTTGTTGGTTATACCTTATGGCATCGCAAGGCTCAGGATACTGATTATCCTACAGAACCAACATGCACGCTGTTGGTACCAAACACAAGGTTTGTTATTACAGGTCTATCTCCTGCTACAGAATACTTTTTCAAAGTTCTTTCCACCAATGATGTAAGAAGAGAAATCGGCATGTTCGAAGTTCAATGCTGTACTCGAGATAAAGACCCAAACTGCTCGGTTGTGGAAAGAAGTCAGAGCCTAACAACCAACTGTAGCAGTCTTTCTAATCCATCATCCGTGGAAGATGAAACTAATCACAATGCTACATGTGGTGACCAGATTATTAACCGGGAAGACAATTATCTTAGTTATCGTGATGACACTGATAAAATAGTTTCTTCTATTGTTTCCAATGGTGTAATAACCTGTATTGGTGCAAGTGGAGGAGCCACAAGCGATGCAGTGCCCTTGTTAGATGAGGAACATGCTATGCAGGTAGTTACCTTGCCCAGTTCTGATGTACATAAGTGTCACAACAATCATTTGCCAGATTACCAAATAGTTGATGAGATAAGCACAGATAATCGGTCAGAAACCCCTGTTCAAACTGGTTTGGAGTGTGTACCATTTGTGGGCAACTCGGATGCTAGTTTGCCTATCACTCCTTGCAAGTTGGAAATAATTAAGGAAGTCCAAGGAAGACATGCACGATCAAAATCCAGCAACAAGGACCTGTTAAATGGTACTGGGAAAGGAGATGAGGCCCAAGATGCCAGAACATCAAAGAAGGGAAGTGGGGAAAGGCAAGATGACGAATGTATGGCCAATGGTCATTCAGATGGGGATTTCGAATATTATGTAAAGGTTATCAGATGGTTAGAATGTGAGGGACATATTGAGAAGAATTTCAGGCAGAAATTCTTGACTTGGTATAGTTTAAGAGCAAGCCCACAAGAACTAAGGGTTGTGAAGGCATTTGTTGATACCTTGATTCAAGATCCAGCATCACTTGCAGAGCAGCTCATGGATACCTTTTCGGAATGTATTTCGTGCAAGAGATCGTCTCTTGTGCCTTCTGGCTTCTGCATGAGGCTTTGGCATTGACAACCTTAGTGTTTCCTGCAACTAGGTATCATAGTTGCCTCCATGAACCTGTCGTGGGTTCATGTGGGCAATAATTCTTTAGACCCCATTAACATTCATCATTTAGACTATCATCATTTACGTGTATCATCAGTATTTGACACTAGTGCTGTAAGAATGTCCGAATTAATTATAGTGCCCTTTCACATTTGTTATAGCTTTTGGAATTAATGGTTGGTTTGCTACGCGGATTATGAATCCTCAGTTCATTTAATACATGACAATTGTTGAACCTTGGAGCTCGGAGAACACCTTTGCTTATCTTGCATGAATGGGCGGTCGCAACTTATTTCTTATGTCATTATCCAGCTATTAGAAAGTAATTTCTCACGCCCCTTGACCATAATTGTTCTATCATAGATATTATTTATCTGTGATGGATTTGAGATTTGTGCTGGGTAAATATTATCCAAATTCTTTTAACAAATAACTATCAAAAATTTCAAATTTTTATTTAAAGAAAAAATATAAAAAAATTACTCAATAATTTTATTTATTTTCATTTTAGAATTTATACAGTGCTATGTTAAAATAATATAAAATAATTAATTAAAAAAATTATAAAAAAATTTCATATAATTTCATTTAAATTCATTTAAATTATAATTTTACAGTTGAATTTATGTTAAATTAATAATCCGTGATAAGATATTTATATTAACATTCTTAATGTCGTCTAAACATTAGCCTGCTACTATTTAATAACAATACGATATTGTAATTATAATACATAAATAGCAAAATGAAAAATTGATAAAATTATATTGTATTTTTTTTGTATTTTTTTAAAAATTCATATTTTATATTTAAAATTTAAAATTTAAAATAATAAAACTAATTTTTTTTTAATTTTTCACAATTATAATCAAGAGAATTAATTGAAGTTAAAAAATTTAATGGTAAATTACAATATAGTTTTTAAAATTTTATATTAATAAAATATATATTTACTTAATTTAAATTATATATTAAAGGTAAATAGATTTTATACTTATCATATATAATAATAAAATTTATTATAAATAAATTCATATTATATATATATATATTAAAGTATTACATTAAATATTTATGCTCAATATTATGATTATGTGCATATTTTTTATATATGAAATATTAAATATTTTAGTGTATAAGGTCGTATTTTATTTTTTATTAATTTATAATATGTATATAAAAGTGAGAATAAAGGAGTAAATAATAATATCGATAATAATAAAAAATATGTACTTTAAGTATTATTTTATTAGTTAAATAAAATTTTAAAGATTAAATTGTAATTTATCATTACCTTTTTAACATTTAATTTAATAATCTGGTTAATCATAATAAATTAAAAAAATATATATTTATTAATTATTTAAAATTTAAAATTTTAGATATAAATGTAAATTAACAAAATTTTTAAATCTTTTTAACCACAAGCCTAGATTTAATTTAAATGGGTGATTTTTATGAGTATAACATTAATATATTTATATACCTATGTCTAAAATATAAAATTATAATAGATTCTATAAAAAGAATTATAAAATTCCATGCCTATATCGACAGATATAAGAAAAAAATATTTTTTTTTCTATCTTTGCCTTATTAAATATGTATCTATTTGGGAGAGAATGTTTTATTTTTTTTTTTAATGGTTTTCGGCGTAAATCAAATTCATTGGATTGCTGAATTTCGGATGCGGATGGATTTATATATAAAAAAAATATGCAACCACTTGTCAGAGCCAAAGGGGTAAGGACTGCTATGCTGATGTCTTCCATTGGGCACACAGCTCCTCCTCCTCAGTAGCACCGTTGGCTGGTGGGTCACAATCCTAAACCTTTCTATGGGCAAAGAGAGAGATGTTTACAAGTAGGAAACTGTGATTCTACCAAAGCCAAAAATCTTAATTAATCTCTCCACCATCTTTGTTTCCATCGTCCTCTCACTGACACTGCTCTAACAACCCAACCCCTTTTGTCCTTTTCTTGAACCTTTTCTACTTTCCATCACCTTTCATAATAAACTAAGAGATCACTTGTCCTTCTTCTAGTCTTCCACATTTCTTTCATTTACTATTGCTCTTTTCTTTAGCTAGCATACGGTTTCAAGAAG
>Manes.01G036200
AAAAATTTAACACTTTGTGGAAATTCTGTTTGGATGAGGATGAGGGTAAGGGAAGAGTAAACAAAGGTAAGGAGGGGTAAGTAAACTATGTCCCTTTACTGGGAAAAAATGAGTTAATGGAGGGGTAAGCCTTACCCTCCCTTAAATTCTAAATTTTCTTACACCTAAGGAGGGGGAGGTGAGGGTAAGTGGTTTATTATCTCCCATTACCTCTTTTAATCCTCTTCCTTCACCTCTTTCCAAACATAAAAATGCACATTACTTCTCTTTACATTTCCAGTAATTCATCCATTTCACATTACTTCTCTTTACGTTTCCATTAATTCATCCATTTCACATGCAAATTTTTTTATTGTAATCCTCTTTACCCTTACCCTCCTTACCCTCTTTTTTCCTTCCATTATTTACAATTTCCTTACACTATATTTGGGTGACACTATGTTTGGTTGGAGGTGAAGTAGAGGTAAGTAAAGGGAAGGAGGGATATGTAAATATTTACCCATTCTTGGAAAGAGGTAAGGAAAGTATAAATAAAGCCTTAACTCTCTTTTCCTTTCAAATGTCAACTTTTCCTACACTCCAACTTGGGGTGTAAGGAAGGGGAAGTGAGACATTTCCTTCAAATTTGATATTTATTTCCCTCCTACACCCTCTTATTAGTTCATCTCTTCTCAAACATATAATTTTAAATTATTAACTATTAATGATAAATTTAAATAATATTTTAGAGCTTGTAAGTACATATTAACATATTTGTAGTCTTATATCATATAAATTAAGATTACAATATTATTTTAATTATATTTTTAAATAATTCATATGCATTGTAATACATTTTACAAAATTTACAGTGTCATTCCATGTTAAGAGTGCAATATAAAAATATTCATGACAAAGTGAAAACGATACTTATGCTTACATCCTCGATACTAATCTGCAAAAGTAAGATGACCATTTCTTGCGCGTAAAAACAAAATGTATAGCTATCTGAGAAAACTAACCAACAAAAGTTTTCTCTCAGCAATTTCATCGAACGCCTTGGTGTGAGAAATGATAAGAGACACCCGCCGAATTATTGCTTCCAGGTGCATTTAATTGGTCGCTCTTTAAGCGTTATTTTGATGATGATACTATTTTTTTTTTAACATGGCAAGTAAATATTAATGTTACTTAAAATAAATTAAAATAGAAATTAGATTAATATACTTAGAGAATTATTTTTCATTTCGATTTAAATTTAAATATATTATATGATTTAAAAATTAATTTAATAAAAAAAAAATAATTTTTATGAAAAGTACAAGCTCCTTTACAAAATTTTCAAAAAACATGTACTCTTAATATATCTTGAAAATCGTTTTAAAAAATAAACATATTTTTCATATCATTTCTTTGGAATTGAAGTTTTTATGATTGGAAGAAATTGTGCGTTTCAAATGCCTATGTTTTGTGTCAATATCAGTCAATTTGGTAAATTTAATTTGAAATTTCTAAAAATATATATATAAATCAAAATTTATGAAAAATTAAATTGAATTAAATTAAATTAAAAATTAAATTAAAGCAATTCTCAATTTCAGCTTAATCTTATTTTATTTTTAAAATTTAATATTAATTCATTAAAGATAAATTATTAAATTTAATCTAATTGTCCTTTATAAATATTTATTTATTTATTAAAATTATTTAATTAAAATACCACTTAATTGGACTGAAATTTTAAATTACTGAATCTTATTTAGTTTAAATGTGTTACTTGTATTATTTTTACTTTTTAAAAAATAATTTAATTAAATTAAGATAAATAAATTACTTTATTTTTTATTAAAAAAATCTTTAATGAAAAGTTAAGAAAATATGTTAATTAAATAAATATAATTTTAATATTTTCTATAAACTTCAAATTTTAGCTAAATTAGCTCAACCAACAAGGTGTGGAGCTTTACTACATGCTCATAGTCTACAGGAGCGTGATTTACGGACGTGGCAGTGGGATCTTAAATTATCAAAGTAAATACTAACTAAAGCCCTTCACAGAGACTAGAGAAAGAAACCCTCTACGCATTTAACAACTCAAATTTAAAAATAATTCCCTCACCTAAGAAGCGCCATGAATACGAGAAGAAAAAAAACTAAAAACAGAAAAAACCAAAACCCAAAAGCTTTCGATCATGGTGAGGGAAGACGACCATAACGATTGGAGGAGGGAGAATAAAAACTAAACAGGCAGGGACAAGGAAACCCAAGCACTCAAGAAAACAAAGGAAATGGCAATCAAAGAGAACTCAAAAATAGAGACGAAAGACCCTCAAAATGGGATTTGCGGCACAATTGATTCAGTTGATCATGGAATGTATCTCTACTGCTTGTTTTTCTATCATGGTTAATGGCTATTCTATTACTCTCTTTTATCCTTCACATGGGTTTCAACAGAGAAATCTTTTATCTCCATACCTATTTCTTTTTATATCTCAGACTCTCTCTTATTTATTGTCAGATGCACACATTGAGATATCTTTCAAAGTATTAAAATTGCTTGGGTGGCTCTATCTCTTATTGATGTTTTGTTTGCTAATGATACACTTTTGTTTGCTCAAGCATTAGTTCTTGTGCATATAAACCTTCTAGTGATGGCTTTCCCAATTTCCTTCCTTATTTGGTGGAAATATATATAAAAAGTGCGAAATAGATATATTTTTTATAATGTCCTTTTTGATATTGCCTCCGTTACTTATCTCATTTCGTTTGATTATTCATACTTAAGGCAGAGTGGTGTTTTTGCTGACCTTTCTTTGTCTACATCAACTCAATCTCCTAATATCAGTGGTTTCCTCCCCTTGTAGTGTATTTAAACTTAATTGTGATATTACTTGAAAGGATAGTTTTCCCATGCGACAATTGTTTTGATTATTACGAATAATAATAGAACAATTGTGCATGGTATAGCCAAACAGATAGTGTTTATCTGCTCTTACAAGTGAGGTTCGAATTTTATTGGAAGGTCTCAAATTAGCATTAAATGTTGGTTTTTCATTCCTGGGCTCTGAGGTGAATTCTACTCTTTTGGTCAATGTTATTTAGAACCCAGTACAACTCCGACCATGTAAAATGTAGGCATCTATTACGTCTATTTTGAAGATTACTTTATATTTTCAATATGTTTCTTTTTGCTACATTTCTGGGCAGGCCAATATTTGAGGAAAAACTATAATTAAATTTTATTTAAAGGTTTAATATACTCTAATCTTTGTTTCGCTTAAACATTTATTGTAAATATTGCTACTATTTAATAGAGCCATGTAATGCATTTTATTACCGGTAAAAAAAAAAAAATCAATCTGTCTCGCTATTGGCATTTTGTGGTGTTGATCTCCTCTGTTTCTTCTCTATTTGACTTCTCGGAGAATGAAGCGGTGCTAGGCTCCATGGCCGTGTTCAGATGAGTGGTTGCTGGATTTGCTAGTTTGATTTCTGTGTTGGGTGAATTGATGGTTGGGATGGTTATTTTTGGGTCAGGTGGATTGTGATTTGGTTGGTTTGTGGGCTGGGCTTATTGATTTTATGGGTTGTTCTCTTGGCTTTCTAACCCTCTATTATATTGTCCACATGTGAAAAAGATAATTTTTTTATTAATTTTTTAATTATATTATTTTAAAAATAATAAATTTTATTAAATATTAAAAAAATAAAATAAAATAATAATAATTAATTTATATATTATTATGATATAAATAGAAAAATAGATAATAATTTTAAAATAATTAAAATAATAAATAAAAATTATAAAATAGAGAAAATAATTAGTTTCATAAATCTTGCCTAACTTATAAGGAAAAATTAAGAGATTTATTTGAAAAAAAGTTTCTAAGCCAATCCATTGTTGCACTGAAAATATCTTCTCATGGTGATGGAGATTGTAGTGAAAGAGACAGGTTTAGGTGACATGATCAAGATAAGCCAACACAAATTCCAGATCTTTCTACCATCTTCTTTGGTCTTGTCTACATGTCTTCTCTGTGGGCGCACACCATTTCTCATATATTCTTCACCTGCAATTATTTTCCATTCTTCATCTTTCTCTCCCTCTTCAAGATTTTCTGAA
>Manes.16G097100
TTGAGCTCAGATGTTGGTACCATTTATGAGCCAAACCTGTGAGTGTTGATGGAAACACTCGACACAACATGAAATCATTGATATCCTGAAACTGCATATCGCCATGTGACTTCTAGGATCTGTTGTTTCGTCATATTTGTCCAAATACGAGAGTTTGAACTTGACAAAAAATGTATATGCCAAGATCTTTTCTGACATGGGTGAGGCATCATTCACCCCATAGTTTTCCTCCTACTCCTTCTAGTACCTTTGCACGTCTCGTATCAGCTTTTGGTCAACATCCTTTGGAGTCTCGTCCAATGACTCCTCTTCCTCCAACTTAGCCTTCCCCTTGGACTGTGTTTGGATTGTCTCTGTCTGAGTCTTTGGGATATCGATGAAAACTTCCTCCCTTATTCTAGGAACCATAAAGGAGGTCTCCTCCTGAACTTTATACTACTAAAGAGTGGCTTGTAGCCATTTTATATACCGCGATATCTACTCATTATTTAGATTGATCAAATCAGCTTTATTGATCATTGATGGGGTATTTTGCCCACTATCAGGAATGGAGGAAATGATTACGCCTTTATTGACAGCAATCTTAGCAGCAACTCATAAATTGTCAGCCATTTTAGAGTATAAAAGAGGAAAATGTTACTTTTTAAGAGAAAATAAAAGCCCAGTTTCTAATCCAATTGAATAGAGATAATCTAATGGATTTTTCGGTAATGGAACCAAATGATGTGGCTGAAATAGAGTTGTGCTACGATTGGTTAATCTATAAGAAAGAGAATGTAAGGTGGTTGGAGCTTATAGCAACTATATCAATGCTCAAGTCTGTAAACTACGAAAAGGGCGAGTGTAATGAGATGTTTTGAACTCAAAGGTAGTTGTGTCAAAAGAATGTACCTTAATCTCTTTGATCATTAGCTTTATACTGTCAGAATATGAAGTTAGTTATCGCATCTCCTGAAAATCCGATTGATGCTGGCTAGTGGATAGAGGATCCCACAATTATAGGTGTAATGGGAACCTGCTGGATTGCATTATGTAATAATAACTTCTCGTGTAGCCTCACTCTATAGTTGAAATGGCGAGTCTTGATAAAGAGTTGAGATCTAAAGTGTTCGAGTCTTCTTTTCCCCCAGTGGGATTGAGTATTCTCTTATTAGATTATTATCATATAACCCTGTCTTTGAGTATCGGTACATAACCTACATTGCGAGATTATTGTAGTATATCATTCATAGACTAAATAGTAAATCTCATTTTATTTTTTAGAAATCTTATAGTTAAAATAGTTTGTATGATCAAACAATATAATATAAGAAAGTTTAAATTTAATTAGTAAATTGAAAAAATTACTATTTATTTTATATTATATGATGTATTTTTTAAAAAATACATTAAATAGTCTATATAAATAGTGTATTTCAAGTGAGAGAACCGAACAATAACATTATAAAAACTAATGATGATAATATTAAAAATTAATGGAAATAACCTTTTAGTTGAATTTTTACAAATTATAGCAATGATTTAATGTATTTTTTAAAAAATACAATTTAACTAATTAATTTCACAATAGTAATTTTCTCTTAGTAATATTATGTTTCTCATTTGAATTTTAAGTGAAAAAAAAAAATTTCTCAATTTAGATACAAGCTATTATTGAAACACAATCCATAAACACCATAAAAACGCTTGTGTTATGTGACGATTTTCAATGCGGTTAATTTAGAATTACATTTTTTTTTAATTATGATATATCTAATATAAAATTAAGCCCATATGATAATAAGTTTTGTAATAGTTATATTAAATATTTATATCAATATTTGTGCAAAATTAATATAGAAAAATACAAAACAATTTAATTTAATAGATGTCAAACTCATTATCACATGAGATACAACTCTTTATAACATTGCTCATTCAATTATAATATTACCATAAGTGAAAATCGAGTGGAAACTAAAATCTTAAATACATAATAATATTGCTGAAATTATATTGATAATGTATTTGGAATGAAACTGTACTGTGATTTGTTAGAGTTTATATAAAAAGTGAGATAGTGGTGGGTACCCACGACAGTCACTTCAAAACTCTAGTTACTATTTTAACAAGTTGAAAACATATAATGAATTATTGAAAACTTTTAGTATTTATGAATAATATAATTTTATTTCTGTAATTTTTTTTTTATATATTATAAGAGGTAAAGATGAATATGTTATTTTTTTTATAATTCAATGGTAATTTGGCTATCTATTTAATACGGAATATCATCATCCAACAGAAAAAAATCTCGCGATTACAGACGAATTTTTTATCATAATTCGAATTTTTTGATCATACAAACTACTTTAGCTATAAGATTTCTAAAAAAATAAAATTCGAATTTTTTGATCATACAAACTACTTTAACTATAATTCAAATTTTATAAAAAATTTTTATCATAATTCGAATTTTTCTATTAAACAGTATATCGTAATAGAAATATGATGATCTGTGCTTGATAACAACAACTCTATGTCGAGATTCATGTTATTGCAGGAAAGATGAATTTTTTAACAATGACTTGAATATTAAGGTATTTGAATTTTTTCTTTTTCATATTAGTTTGTTACATGTCCGGTTATTATTACATGTGGATAACTTATAGATTTTATTGGATAGATGTTATGTAATATTATACATATTTATATATTATTATAACCACTTATATTATTTTTAATATATTTTTAATTGAGATTTAATCCATAACAATATTAATACATAATTATATATTTACTTTTTGAAATAAAAAAATTATTTCCTTATCCATTTGAATTACAATTATAATATATTAAATATTTAAATTTTTAAAAAACATAATAATTAATATAAATTAATAATATTATTAATAATTTATAAACAAAAAGTTAAAAAATACATTTATTTATTGTAGACTGTGTGTCCAAAATTTTTGCTGATTGATTAAAATTTCTAATAAAATAATTTAATTATTATTTACTAACTTTATTAATTTATAAAAATTTAGAGTAATTTAAATTGTAATAAGTAATATAGTTTTTATTTTTATTTTTTTAATAAATTATCAACCAGTTAATATTTATTTAATTATTATAATTTTATAATTTCATATATTTAATATATCATAATTTTAATTTAAATACTCAATTGGTGAATACTAACTACTACACCTATACTCAGCCACATAATATTATTAAATAAAAAGATATTATTAATATAAATTGAATTATTTCTGAGTGCTTTTTTTAAAAAATTTAAATAGAAAATTAAAATAATTAAATTTAAGTGTGAGATTCGCACCCTCTGTAGAAAAAATTTCATATAATTTATGGTAAATTAAAATTATAAATAATAATTAGTATAAAAATATTAAATAATTTGAATTAATTATTTTAAATTAAATAAAAAATAAATTTAAAAATTATTTAAATTAATTTGAACCGGACTGTTTCATTAAAATTTTTTAATTTTATTTTAATATATTTATTATCGTGTTTATTATTATAAAATTTTTTAAGAATTTAAAAAATAAAAAATAAAAATAAATACATGAAACGAAATATATTTAATATTTAATAAATTTAGGAAATATTTCTATTGAAAAAAATTATAAAAAATATAAATATGTCATAAAAATAAACACATAATGATTGAATTATTATTACTGGAATGTCATTAAATACCAATCGATTAATAAGTATGATTGATTATTAAAAAGAAAAAAAGGAAAAAAAAATGTGGGCCTTAAGTCATGAACATAACACTCTGAATCACATGCCACGTGCTCAATAATTAAAGAAGAAAAGAAATGATGCCTTGGATCTGAGCAAAAGATGGTAAAATTACCCAATTATAATAAATAAAATCAATTAAAATTAAAATTAAATTAAATAAAAAACAATAAATAGGAAATTAACAGGTGGATATATATATATATATATATTTTTATTTAGGAGTTTGAGAAGCTAAAATATTTTTAGACAGAGGAGTCCCGAGCGTGACTGTCAAATCTTCATATTCTCTCTCTCTCTCTCTCTCTCTCCTCAGTTTCTTTCCTTCTTTCTTTCTATCTCTACAGGCTCTCTCTCTCTCTTTCTCTATTTCCTGTAAATTCTCATAATTCAGAGGGGGACCTTGTTTGGGAGATTCAGCTGGTAAAGAATCGGCGATCTTTTCCACTCTTTTTCTCGGGAATCCCTCGTCTTCAATCTGTGTCTTCTCTTCCAGAATGTAATGTTCCAGATTTTCAAGGTACCAATACATAAATACACTATTATTACTATATATATACGAAGAGAGAAGGCACAATAAAATAATAATATATTATTTTTCTATTCTTTTGTTTTTATTTAGAGTTTAATGGATTATTTGAGTTGATGGGTTCATTAAATTTTTATATTTTTTGTTTTCGAACTAAATGCCTTTGATCTTATCTTCTTCCTGTTTTTGTTTAATACTGTCTTTTTACCCTCGGAATTTCGAAATAGTGCTGAATTCCTTTTCATATGAGGATCTTCATAAATGGCAATTGGATTTTTTTAGATTTTCGTTTTGTTATTTTTTTAAATGGGATTCGAGTTTATGTTGTTTTATTTTTATTTATTTTTTTCTATTTTGGGAATTATGCTTATGGAAGTGCAAGTTTTCATGTACGGTTTTGGACATTTAATTCCCAATTTTGGTTCTTTGGTTTCTGATATTTCTGAATTTTAAGTAAATCCCATTTGGATTTGTCAACTTATTATGAATATATCTGGGATTTTTTTTTTTTTTGAATATTGAGATATACATTTTTTTTCTAAAAAAAAGGCAAAGATTGATGATGTTATCTGTGCATTGGTACATCTTCATGGCCTCATCTTCTCTGCATCATTGACTGGTTTTTTTGGGTCTCTAAGATTCTTTTTCGAAACTTAGTTTTAGATGAGTATTTTCTCAGTACATAAAAAAGGTTCCCTTTTATGGAAGTGGGATCTGCTTTTTCACTTCATCAATAATAATAATAATAATAATTGGTTGTTTGTATCAGATTTCTCTGTAAAAGTGGAACCCATGGGAGTCATGATTTATACTACAGACTCTTGTCTCATATGAACAAAAACGCCTTAAACAAATCCAAGGATTCTCATGTTTTTATCTGGGGTTTGGTTAGTGTAGCCATGAACAGATAGGAAGAATATGGTTATTAGTCTTTATTTAATTTTCAAAAAGATGCATTCAGTTTTTAATAAACACAGTTTCATCTTTTGTTCTTTCAAATCCTTGATATTTTTGGTTTGTTCTTGATGCAGGACTGGTTCTGATTTGATAGAATTCTGATCCCCCCAGAGAGAAGATTAATAGGAAGA
>Manes.01G144600
ATCCATGCATCCAAAGGCAGGTTCGGCGGCCGAAACCACCTTCGGCGGCCAAACCTGAGTTCTTCCCAGAAGGGCAGAACTCAGCTTCTCATGCATTCAAGCCTCCCAAACCTTCCAAACACCCCAAAACAACACCCAACCTCACTAAAGCATGCATAAACCCTTAACCATGCACAAAGGAGCTTAATAGCTTGATTAAACTCCAAAAACAACATCAAAACATACATAGATAGCTTATGACCCACATAGGCCAAAACCATCAAAATAACCCATAATCTCACTTGCTCTTTCCCACTCATGCATACACTCTCCCACATGCATAACCTAGCCTAAACATTCAACATAGCATCATATAAACATACATGAGCATCACATAACATACATTGGGCATAAAACCCACATAAACCTAAACATGCATATCTACCCATTAAAACTCCAATAAACTTACTTAAAACTTCATGAAACGTAAAGGAAAACATAGATCCACACTTACCTCTTGAAGATCGAGGGTTTGTGCGAGCTCTAACTTGGAGGTGTGGAGAATCCAAGCTCCAAAAGCTCCAAGCTCCCAAAACTTGATCTAAGCTTGAAAACTCTTCAAAATAACCATGGAACTCATGAAAACATGAAGGAGATGAGGAAAAACGTGGAAATGGCCAAAGGAGGACAAAAACTCACCTGAGCTGGAGAATGGAGGAGAAAACTCGCCCATTTCCGATCTGAGGGCTTTTTATAGGTGGCCTGGTCAAAGACCTTCGGCAGCCTAACGTGCCCCCTAAACTCATGCATGTTCGGCGGCCGAACTTGAGGTTCGGCGGCCGAACCTTGGCTCGTTCAAACAAGACTTTCGGAGGCCAAAAGCACTCCCGAAGCCTTCCCATGTTCGGCGGCCGAACTTGACTTTCGGCGGCCGAACCTGGCAAATGCCTCATTGGTCTTTTCTTTCCAAAACTCATTTCCTTTTCATTTAAAACCATGAAATCAGTAAAAACATTTTAGAAAATACATTTTACCCCTCTAGAAGCCTCTGGCATCTTCAGAATTCCAGATTCCAATGGAGATTTCGTTGGAAGGTAGGGATTCTGATGCCGGAATCTAGCCGGGTATTACATTTTGTATTGCAGAGCAACCCAAGCTCGGTCGTCGAATCTGCCTACGAAGGCTGCCTTTTGGCCACCTAACCTGCCTCCAAATGTTTGATCTTCAGATCTGTAAGGAGACTTTAGGCCGCCGAACTTGCCATATTTTTTATATGCTTTCTTATATATTTATAGAGGTTGCTTAGGGTAATTTTAAATATTGTAAAAGTTATGTTTAGTCCCTTATTTAAGTCCATTTATGTAGGATCGGACTTGGGATCGGAGATCGTAGGGGTCAACAATGAGACAGTTGTTTTAGAGCAAGGCTTGCGTCAGCTAGAGGTGAGTAGAATTAAACTGAACTACTACTTTAAAGAAATAAAATGTTTTATGCATGCTCAAAAGTTACGAATGCCATATACATAGATTAGGTTGTTTTGCATTAAAATTCACAAATATGATGGATTACATAATTTATCATTATTGTGGATGGATGTTGGATGACCTACTAGCCCTTAAGCATGTTATAATATGTTACGATAGATACGGAAGTTCAGGTCGAGCCCCATTCTATACCCCTAGCATTATGTAAGAAAATGTCCGAGTTGAGACCGATTCTACCCCTGACACTATGAATATGTTATACTATATTATGTTATGTTTAAGAGAAAATCCTAAGGAGTATCCATTGTGGGCTGGACACTATTGAAATTTATAGGGGATTACTGATGACAAGTCTATCTTGATGTGAATTATTTGTGTTGTGACGCTTTCATACGATCATATGGTCTATTAAACTGCTTTTGTTTATGTTTCTGCTCATTAAATTCTTGTAACTTATCTCTTTCCCCTAACTCCAGTTTTGCAGGCCCAAAGTTAGTTCGGGAGATCAGCAACATTGTATGGTATAGTTCTATTGTAATAGTATAGCTCTGGATATGTAATTTCATATTGTGAATTAGAATTGTACTTTGTCAAAGTTTCCTTTTATAATCTCTTGTCTATGATTTTTTTATGTAAAAGTTTTAAAATATAAATTATATTTGAACCAAGTTTAAGGCATGTGACTATACTGAAGTATTTGATGAGGGATTTAATATGAGTTTTATAATTTTTTCTTTTCAGTTATGATGCGTACATATGTCGAATTTTGGTTAATGAAATGAAAATATTTTATATATTTGTGTTATTATATATGAGATTATATTAGGTATAACAGAATGTATAGTAGGTTTGTTATAAATTTTAATGACCTTAAGTCGATTTGAGTTTTAATGCTGGTAGCGGTTCGATTTTCGGATCGTTACATTAGGTAAAAGTATTTTCACAGCAATTGTGAAATTATTCACTTAAAATTATTAAAATAATAGTTTGACAGTAATTTAAAATTAATATAATAAAAATTTATTTATTTTAATATAATAACATATTTTAATAACATATTTTAATGGTAAAATTCATTTTATATTAAATAAAATCATAATTTTAGTAATATTTTTTATTTATTATAAAAAAATAATTAAATAATTATTTTATATTTAGCTATATAAATAAATATAGCAATTAAAAATCATTGCTATTAATTTATGGTTATAATTAAAATATATAAAATAAAAAATTAACTTTTTTTAGTAGTGATTCATTCGGCATGACAAATGAACTAAAATAATATTGATCAAAATTAATTGAGATTAATAGGTAAAATTGAAGTAAATATGAAAGAATTAATTTGGTTATTTAAAAATTTAAAATTTTGTATTTTTTTTTTGAAAAGTAAAAAATGTACAATAATAAAAATTACTTTGTTGCTTAAAAAATACTATAAAAAATATATATATAAATATATTGTAGGAAAATATAACAGAAAGGATCGTGTAAGATTATTTTCATATTATAACCAATTTATTAATTTGATCAACAAAATATATTTTATTTATAATTAAAAATAAAAATACCATATTGTATAATATATTAATTTAGCTAATATAATATTTAGCAATAAAATATTGTTACGATCATAAAAAAATAGAATAAAATTGTTTCGACCTTTCTAATTTTGAATGCTTCTTCTCACAATAACATGTTTTATTGATTTATAAATTATAAATAAAAACAAAATGAGTTTAAATTTAATATAAAACATTCAATACATTTATTTTTAATGGTTTAGGACAATTACACATAAAAAAATAGGTCAAGGAAAATATATGTATTTAATTATATACATATAATATTTAGATTAAAAAAACTATTTAGTTAATAAAATAAAATAATAATAATTTTTTTTTTTGAAATAGGAATTGGGGAGTAGAACCTTAGACTTCTCAAGACTACAAGGATGTACTTTCCACCAGGTTAAGTCTCGGAGTGCATAAAAAAATAATTATTATTATGTTTAAATTAACTACAGACAAGGTTTTGTTAGGAGTTCAATTTGTGAAAATAATTACACAACCATAGAATTTCAGTAAGTCAAATTATGAACATATTTAAGGCAAAAGAAAGAAAACGGATACTGTTTTTCTTCTAAAGTTTATTTCGTACCCAAATGACAATCATTTTACCACATTTAAGCATCATTAGAATCTAAATTTTCTAATCTTCAATTTCCACAAATTTCTACCCTCAAAACCCTAACATTCCCAGAAAAATTTAGCCCCAAATCCAACCAAAAAACACATCCTTCATGCTTGTCTTTGATAAACAAAACCAAAAAAACCTGTGGACTATCCTATCTACAATGCTTTTATGCACCGTGAAACTTGTATAATAAACAACGATTTGATATCTCTCCACGTGTACGTTCTAGATCTCTCCTTGGACACGTTGGCTATCTCGAACTTATCAAATCAACCAATCACAATGCCATGTAACAGACCATCGCCTCGCTATAAATATAGCAACTGGTTTTTAACTTTTTCAAAGTGGCATCGGATAAGCAGCTTTGTTTGTGAGTCATTCCTTTATCTTGTTTGTTCTAGCTGTGTTATTTGAT
>Manes.06G121400
TCCTATTGTTGGACTTAAAGCCAAATGTATTATAATTCTTGCATTCTTATCAAAGGAGGACATCTGTTGTCCCTAAAGGATAAGGAACTGTTAAGTCAATTTCAAATCCCATCTGAGCTTAATTATTCAATTCAGAACTTTAAGCTTCGTAAATCCTAATCATTTACTCTTATATGAGAGTAAGATAAACATCAGGACACCCTTTTTTTTTTTCCCATAAAGAGCTTGTAAAGTGTCAACAATCAAAACCCTAAAAGCTAATTAATCATTGTTGTTGGACAATTTAGACTCCATCCCCACCAAAGAACGTTCCTCTATTCAAATATATATATGGTCTCTGGCTACCCACCTGGCCTCTAGGCTCATATTTGAGGCCAAAAATGTCTCCGTTTACTCTCTTTCATGTTAATCATCTTCTTTATTTCCATGGTTTTGAAGATGATTAAGAAGTTGCTAGATTTGTATCAAACACATTGGATGGCTCAGAATGGAATCAGCAAGTGTAACCCCAGAGCTTACGTGATACATGCATGCACAGCCTCAGCCGACCACCATTTCTTGGATATCCACGTGTAAAATTTTTATTTTAGGTGATTTAACGTAACAGGGGGAGTATTGCCACAGCAAATCCACAGTGTTTTAAATGTGTAAAAGTCTAGTCTTACTTGCCGAAAGTCCTTGAGTTTTCTGGGGTACTATGTGGGATTTTGGCCACCACATCTTGAATATACGTGGTGGTGGTGCGTGATTATGACATGTCGGCCATTAAGAAGGTTAATAAGTTTGAATTGGAAACGAATTAGAGGCTAGAAAATTTAGACTTTTAAGAAGTAAAGGGGACGATCTGTTCAATATCCTGTTGCATGGCATTAGAACAAACTCACATAGAGAGGTCCATGTGGCTGCTGAGGAGGATCAAGTGGTTTATCTACGGCTACAGGATCCCCCATAAGGAAAATTATTAGAATTTACGGCAAATAATAATAATAAATATTTTGGATTTGAAGTTTTAAATTATATCAAATTTAATTATTAAACCTTTAAATTAAATAAATCAACATATGACTCATTAATTCTAATCAAATGAATCTCATTTATTTTTAAAGATAATTTTCCAACAAGACAATTCTTTTCATAGTATATGATCATGATTTTGCATGAGCTGTAGTGCAGTCAATAATGCCAAGCATAGCACGTCCAAGAGAATTTTCAAGTTTAGATGCATGCATGTACGCTATCATTTATTATTTTAATTAACACATAATTTCAGTAGATAAATGGTTGAACAGTGCATGATATGCCAATTATCTCCTGAAAATTTGTGAAGAAAATCAATTTTACAAGATGAAAATAAATCACAGAAAATTGAATTGGACAAATAATTATTGAAGGTCTACCATTGTCGGATATTTTTTACTTAGTATTAAACTTTGTCTTTGATGCAGCAGCCACATCAACTTTTCCTTTCCCTTTTTTTTACCTTTATCTTTGCGTATAAACATGGGAATATGACGCAAAGTAAACCAATTTTAGGCTAATTAATTTCAATCCACTAACTCAGAATTTTAAGAAGCTCCAAAGGCTGGCAGTGCCGCTTACCACTCTATGTTTTTTAACTTTTCATTTGTTTGTCCTTTTGCTCTTTTAGGCTCCATAAGGCCTTTCTTTCAGAGACCTCATGGATTTCACTGCTGCTCTCTCCGTATATATTCATCATTTTCTTCTGTCAACTTGATACTGAATCTACCAGATTTTTGCCCTTTTCCATATATAGTGGATTCTTCACATATTTGCCATGATCATTGATCTTATATATTCTAATATGTTTACCACCAGACCAATGACAAAATCATCAGTCAATTTTATTTCTTTTTCATATTTAGGTTAATATATCACTTTTATTAATTAGTGGTATGAAAAAAAAGTGAGTTTGAATGCTGGATTTAGTGCTGTAGATTCATGAGTTGGTTTTAAAAGTGAAGCTTTAAGGGATCAAATCTCCCATGATTCAAACAAAGATATCTCAACTTTTTACTGAAAAGGCTCAAACTTTAAATTGCATCAACCATATATGAACATAATGAAGAACGTGTCTTGTAGCAGCAAAAAACAATAGTGTCTCTCTATGATTGATCATTATTAAATAAATAAATTAATTAATATTCTACTAATATAGAAAATATATATTTGCAATGCTGAGGAAATAAATCAAGGGGCCATTAATAAAGTTGTAAATTATACATAAACAATCTCATCTAATGTGAGTGGTTAATCAATTATGTAATCCAAAAAGCAATCACTTGTATCAAAAGCTATCTCATGATTCTGATCAAATCATACCCATGTCTTATCTTCATGAATAAAAGTTAGCAATATTTTAGCTGTGAATGAAAATTATTATTTTATTAAATTATTATAAAGAAAATTTTAATTTTTTATTATATATAATGACATATTTTAGTAAACCATTATTTATAATTATAATTAAGTATATATCACAATAATTTATCGTACTGTAAAAGTATTATGGCTTATCCTTTGAAATTAATTTGGCTCCCTATTTTGTCATGTATTTTGATATTGATATATCTATTATGTCAATTGTCAAATCCTATATGTATATTTCCTCAATTCTCATCGCGTTGCTTTCTTGGAAAATAATTTGCAGCATTGACGTTTTCAATATATGCATACGAATAATAATTATGAAATTTTCTAGGGAAAATAATGCTTTAGCCTCAACCATATATATTTTAAAAATTTCAGTACTAAAAATCACCTGCTTGTGGTGTTAATTAATTATTAATTCTGTACAAATATTATAGTGCCAGAAGTACTTCCCCAGACTTAAAGAGGAACTGAATAGTTTTGTTGAAGTTTTTAATTCCTTCAACCTGATCTATCAGTTCTGCATTAATGTCATATTCGTGCATTAATATTATGGTTTAATCCTTTGATTATGATTATTTTGATAAAAATAGATAGACAAATCAAATAAAATTTGTAAAGAATTAATTATATATTTTTGGAAAACGTAAAATTTTCAAATTATTAATTTAACATAATAATAGTTCATGCTAAATATTAAATACCCAAGCACTTGTTTTCTCATCGATTAGAAATCAAAATGGAAAACCATCTTCACTAAAAAATTTAAAAAAAAAACTTAAAATGGGATTGAAATTTCATGTTCAAGATTAAAAATTATATTAAAATTCACAGTACTTGCATAACCACAAGGGCAAATTCCAAAATTAATGGCACAATGAATATGGTGCTAAATAATAAATAAAAGTGGGGCAAGGGCAACTCCAGCCTATTTAATATATTTAAATTTACTGCACGTAATTTAAAAAAAAAAAAAAAATTTTTAATTTCCAAACTTGGCAGTCATAAGACAATGATGGAAAAGGTTAGAGACAGCGCTCAGCAGCAAAGCAATTGTCAAAGATACAACTCATGACCATCGCACGACCGTTTCTCCAAATCAGACTCTTCACCAATGCTGCTAGATGCTTCTTCTACCCACCAATAAAATCATCACCCACTGTCAGGGTTTGGTCAATATAATATAATATAATTCTCATTCAGAAAACAAAAAAATATTAAAAATAATTTACTTTTTGTAAATTTCTCTAATAAGTAAGCATAGGATACCTCCAATTCTACAGATTATAAATGAAACTTGGTAGTTGCAAAACAAACTTCAGTCGCTTCCTGTCGATCATGATGATGGTGGTGATGAAATCATATCGGCCGTTCGATCAAAATTACAGTTTGGTGGGACTACAGTGAAAAACCAAATTGTGGGGAAATGTAAACCAAATTTTCATTTAGATTACTTTTTAAAAAAATGGGCAAAAGGAAAAGGACCAAAAGAGCATGTAACCTCCGGGCACCATTTGTCTCAAGCAGCTCCTTCCTGCACTGCACGTGCCCTTATAAAATGCCACGTAATTTGATGTTGATGATGATTATCATCGTGATCATCATATAGTAGCCTACTAAGCTGCCTCAGATCTGATGGTCCTCAGCTCACAGAATTAGGTATACAAACTGAAGCAAGTTGTAGACGCAGACACAGAGCGAGAGAGAGAGTAACCATTACCTCCATACACAAAACTTGTGAGAGAGAAAGAGAGGGAAGCGCTTTAGAGCTTATCTTCACTGACTCGGCCGAAAACTAGGCAA
>Manes.05G097100
ATTATTGACATTTTTATAAGGATTTTATATTAAAAAAAGAGATTTTATCTATTTTTATAAATAATTTCTATGAATGGATAAAAAAATATATAGAGAAAGATTTTATTTTTAAAATAAATATTAAATTTTATTATATAAAAAAATAAAATATTTATTTTAACTAAGTTAAAGTAACTTAAATGATTATTATTGTGACGAATTTTTAAAATTAAGGTATAATAGATTAAACCCGAAAGTTTATTTTTAAAATTCAATTTAACTATAGTCTATAATTAATACAAATTTTTAAAATCGGCTAAAATTAATTAAAATAAAAGAATTTGCTACAATTAAAAAAATTAAAGTTTTGAGTTTCTTATTTAACCATATGGCCCATGGAAAATGAATTCGATCTAATCTATTTACAATTGATTTGATTCCAATAGACATTTGATAAGGTTGCTGTCATTGTTACGCAGGAGGATTTAGAGTTGATGAGGACAAATCAATTTTGGGGCTTAGTTGATCTACTGTCGGGGAGAAAATTGAAAGGGAACAAATGATTTCTCTTGATTTTAGGCGAATGGATCCATCAATAGGTATGAAAATTGCCTAACGGATAAGGTTATAAACAAAAGAGGGAATTGTTTATAAAGATTTATTTTCCCCTAATTGTTTGATTTGCTTTAATTCAATCTTTATCGTCTGTATCAAGCAGAGTTTGGGAACCACCTCCAAATGGAATAATTGGTGGAATCTGTAAGAACAGAAATCTGGGTTCATTTGTAATTTTGGCACAAGATAGATTGGGTAACTCATGCGGGTGGTATCGTTTAGAAATAGTTTTGTACGCATGTGCAAGTCATTTTGTATATGTAATTAATTAAAAATTAAAATATCATATAAAATAATATTTTTTAAAAATCTATTTTATCATTTACTTTTTTTCTTACTTATCTCACTTTACTATTAATAGATTTATTGAGATTAAAATAATTAGGTGAAATAAATGATAATTTAATCAAATTAAACATTATTTTACTAGGTGATTTAATTATTTTCTTAATTACTGTGAAAATGGATGGAGGTAGTACTTTTTAGCAAGACTCCAAAAGCAAGAATGCTTTAATTTTCAAAAATGTCCAACTCAATACTCAAGTATCTAGTGCGACTCTGCTCACTTTGATGACCTTGAAGGTTTTACATGCGTACAAAGCCGACAATTAGCAGTTGATAGAGGCTTATATCAGTTTTTGTGGAAGGATAATTACTTCAAATGATTCATGCCATTCAAAATCAAATGGCTTTCTCTAATACTGAAGGCGTATTTTCAAAGATGTCATTCACCAGCTGAAGTCCAAGATCCCTATCATTTCCTTTGATCATGTAAAGAGAAGTAGGAAAAAAGCAACAACCTTAGCTTTAAAGGGGAAGCACGACTCAAATTTCTTACGCAATTAAAGTTCTCAACTTTACTTTATATTCTGGTCGATGGGTACTTAATCTTTCAATAATATTTATAACATATTAAATGAATAAAATATGAAGTAAAAAAGTTTTCTATGTTTCATAAAAATAGAGTATCCATATATTTGAATACACTTTGTTTGACACTAATTGTATTATCAAGTTTAATATTTTTCTTTAGCTGTTATTGAAAGCGAAGGAAAATAGATTTTATATGGTAATTTGACTTTAAACGATAATTAAAAATTATTATCCAACTCAATTTAATATCGAATAATTAATTTTAAATTATATGATAAATTTAAATTAAATTTAATTTTTATTGTCGATTTTTATTGAAGGTCATAATTATTTTTTAAATTTTTTTTTAAAAAATATGACTTTCATAAAGTGTGACGAGTACCATAAATATGTTATAAAATTTGAAATGAAAATTTTATCTTTAATGATTAATTTTATATTTTAATTATTTTTTAAAATTTTTTTATAATCTTTTATATTAAAATTTTTTTTATTATAAATAATACTGTTTGAAAATATTTTTAATTTTTAAAATTTAATAAAAAATTTTAATTTGTAATTTTTTAAATTCCACCTTAATTAAACGTTAATTGAAATTTCGAACCAAATCTATTGCCGAGGCTAACAACCATGAAAGAAAATTTCTACTATATCAATATGTAGAGTTATAGTTTGCAGACGTCGAACTTCTCTACCTTTCAGTGATGGAGTTTGCCGCCGTTGGTTTGTGTATTTTTGTTTTTAATTTTTTATTTTCTTTTATAGTTGTATTTTAGTGTGTGGAATGGTGAATTTTTAATTTAGATAATTGTTGTGTGCTACGATGGATAGGGCTACTTTGGATAGTTAGCATGATGGCAACAATTTTGAATTTGAAGTTTATTTTGGTGTTGCAATGAATGTGGTTGTTTATTGAGATTGCTGTTATGTCTTCCAGATTGCTCGTTTGCGCGGTGACACTGAAACTCCAATTTTCCAATGGTGTGGTGAAGATGGTGGATGTTGTTTTCAGAACATGCATCAGCAGGTTGTGATTGTGGGTTTGTTGGGTTTCTCTTCATGAATTTTTTGCGACTTTTTTTTTGACCATTTGACACTTTGTATTTGTGAAACTCTATTCTATAATCCGCCCTGCTTTTTACTGCAAATCTTGGTGCACGGTAAAAAAAGGTATGTAGAGTTAAATTACACAATTTGATGTCGGTATTGCAAAGAAATATTATGCAGAGGACAGGTGCATTTGCAGACTGCATCACGTGCCATTGTCTAAGCAGCATGTAAGTTTATGCTATTTGATTTAATAAAAAAATATTAGACCCTTATAATTTACGCAAAGCCAAGACGAATACTATATGATTCTCGGCACCCCCAAACGCGCCCTATTTTCCAATGACGCCGGAAAGTTTTTTCTGGTAACCAAAAGTTCATCCGACAACTTTCACTCCCTTTCCGTTAAATTGCAAACCGATTTCCACGCATCCATGCGTTCCTTCGTTATGGAGATTTAACCTTTGTGAATTAGTTTAATATTATTTTTTATATTTTTTTAAAAAAATTCTTATTATTTAATTAATTATTTGAAAATTAATTGTGCATTTTATATGGGTATAATATTTTTAAGGCATTGTGAGTTTTCATCATACTTTTTATAATTTATGTCGGTCTTTCTATTTTCATATGTTTTAAAATATTATCAATTTTTTTACATATTAATTAATATATTAATTAATTATTATAATTCTAGTTCTTATTTTATTTTTAAAATATTTAATATATATTAAAAAGAAATATAATTAAAAAGATAATAAATTTTTTAATTAAATAAATACCATTTCCTATGAAAAAGTTGTTTAGACCCAAAAAATTATGAAAATGAGTAATATTTTCTTTCTGCGGAGTTTCAACTCAGATTTCAGAAAAATTTCAATAATAATAATAAGTTATTCACTTGTGAACCTCAGAAGTGTTCTATAAATATCCAGAAAAATCTCTCCCTCGCTCCTCCATTATTCAAGCTCCACAGAAGAGAAGAGAACTTAGAAGAACGAAACTAGG
>Manes.18G086400
TTCAACCTTGAAAAATATATATTATAATGAGTAAATTAATTTAATTTAAAAATATATAATATAAATAAAAATTATGTTACGGAAGGAAGAAGTATATTTTTATAAATTAAAAAAATAATTAAATGAGAGAGGAACATTTGAATACTAAATCACTACCATAATTTTAGTCATAGATACCAAATGAAAATAATTGATTAACCAAGTGAGTCAAAATTGAAATTATTAATCTTCTTTGTTTTTTTGTTTTTTTAAAATTGTCCATGTATCCTTTGTATTTCTTGCACTCCACATGTTATCATTACACACATAATAAGAACAATGCCACCAACGATTAACGTTAAATATCCATTGAAATAATTAGTGAGAAATGATCATTGTACTTTTGATTTTGAATATGTAATATGCTTATCCTGACCGTGGGATTTTCTCTATCCAGAGAAAAATATTGACTCAAAACCCATCAAATCTCCTTTTAACAGATCAATTTAACATCTTAAATCCCTATTTGGACACATGAAACAGGTCGAGTTTAACGTAAGCCCAGATCAAATGAAAGATAATTCAGCCCGGTGATATGACGTGAGATAGAGCAGCTGGACCAGTCACTTTACAGCCATGCTCGCGTGCGCACCAAATGAATTAAATGACTGTCTGGCGTAGAGAGGGACTCTGACACACCTATACATATGAATTTAAATGACAGAGACAGATGACACTATAATGGAGAGGCAGTTAAACGTTACTAGCAGATAAAAGGGAAATGAATTAAGAGAAAGAAATGTCTTTCTCTCTGATTAAATTTACACTCGTACTCTAAATCTTGCTTTTTGAATTTTAAAACATTAATTTATATTTAAAATTTATATTAATTAATTTTATTTAATTAATTAATTTTTATTTCAATTCGATTCATATCGTTTCATTTTCTTATAAATCAAGCACAGTTCAAATTAATAAATATTTGTGAATTGTAATTATACCATTAACACTTGAAATCAATCGAGTTACCAGTGACGTAATGAATAATGATTGAATGAAATTTGCTTATAATGCTCACATGCAATGAGTGTGATTAAAGAAAAAGGGTTCAGCTAATTTCATAATTAAGACTTTTTGGTTAAGAAATAATTAGGAAAAAAATAATTTTATAGTTAAAGAATTTGTGGTTGAGAAATGTTCAAGCAGACTCGCTCTATCACATTATAATAAATTATATTTATAAATAAATTTAATAATTATTTATATTTATAATTTAATTATGAATGTGACAATTAAAAGATTATAAATAGAGTAAATCTCCAAAAATAATTTGTTAATAATACCCTTTTCACCAACCACAGTGCCCAATTCATTCCTGTATTCCATAAATACGTATATAGTCGAAATTGCATTAAAATGGTAATATTCGGAGATATCTGTGTGTTCACGCAATTTCTGTAGCTACTTATTAGTCAACCATTTTATAAGTGCATTACCAAGTAAAGGAATCTAATTAATTAATTTCAAACTTCTCAAATCAAAGCAATGATAGAAAATTACCAACATTTTTTTTCTCTATTTTCGAATTAAAAGTTATATATAAATATGAAAATTTTTAATATGTATTCGAATTTCGAAATAATATAATTGATTATCGTTTGAGTTATTGGCATTCAGACCGTAGTCGAATTTTTATACGAGAGTCATATTTAAAACTATTAAAACCAACTATGTAAGGTGATCCTTAGCGTACAATTTGTCCACAATCGAGCAGGCCGAGTTGACCGGCGTCCAGAAACTTTTCAGAAAGGGATCCGAATCATTTGACGTGATGGGGAGTACGTAGGCCCAGTTATGCCACGACTTTATCAATACGAGTATCGAAAGAAAATTAAATAATTACTTGACCATAGTAAGAAGACAGATATGTTTATACGTACGGTTCTGTATGACACCAACAGATAGTACCGTAAAAGATGGCAGTTATGAAAATAAAGAAAAAAAGAATAAAAAAGTAAGAGATGAACCATTTAGATCAAATTTACTCATATCCAAAAACTCTACTTTTTTATAAATTTCAAATTATCAATAATTAATTTTAATATTATTAATCAAAAGGGTATTTTGTAATAACTTCGCCTTAAAATATAATGAAATGAGCAATTATTCAGTATTTTTAGAATATCACATGATATGAATAAGACGGTATACATAACTTATAAAACTAAAATATTTATAATTAGGATATATCAATCACATATAAATAATTACGAACTAATTAAATATTTTTTTTTCACGTATCGTACGTAGAAAGTCTCACCTCAATATGTCACTATGTGACATGACATATTTTTGCTGATTATATAATTTGCCTTAATACTTTGAATTGGGGCATATAAGAGAGTGATTTAGTTTCGTATTACATAATGACTTTGATTCAAAAATTCACAAATTATTGATAATATGAATATGAAAATCTTATATAGATTAAATTAATAATATGTTATAGGGGATGATATTTACTAAATCAAAACTTTTAAAATATTGTTGAAATTTTGATTCGAATGTAATTAATAATTCAAAATAAAATAAATAGTATCTTATTATTAGAGTTTTATTTACATAAATTTATTATTTTATTTTTAAATATTACTATTAATAGGTTATTTCATATATTTTTAAAAATTTATTAAAATATTTTTATTTTTTTTTATTAACAAATAATTTTTTTATTTAATTTCGTTTATTTTTGTCGTTAAATATATAATAAAAAATTAAATTTTTTTAACTTTTAAAATAAAATTTTAAATATATAATAAAAAATTAAAATTTTTTTTATCGATTAAAAAGTACTTTTAAAAATTAAGTTAATGAAGAAGAAGAAAGAGAAATTGAGTTATCCAAAAAGAAGAGAAAAATTTGAGAGTCGCATGCATTAAAGTCACAGCGTAAGTAATTAATTAATATAAATGACTATTTGAGAGAAAAAAAAAATAGTGGTTAAAATTATTTTTTTATTAATAAATTATTATAAAATAAATTTACATAAATTATATTAAATTTTATATTTTTTTATTATTTATAAGTATTTATCGTAATAAATATTTATAACAAAAACTTTGAATACGAATCATTCATATATAAAGTTGGCATTGAATTACCATATTTGTAAAGGAGGTAAAAATGGTGAGGCAGTTCTAAGTTGGATCTCAATTATTGCGTGATAGTTTTTTTTTCTAATTCAACAGCACATGAGAGAGGCTCATCTCTGCTACCTTTAACTTCCTTATCTCATAGTTTCTAATTAGGACTTTTCTTCCCTCTTTTTCCATTTATAGTAATTTCTGATTAACATTAATTTCTATTTATCATATTTCAGAAATTTGTTTTAAAAAATTTATAACCTTGAAAAGTTTCCTTTCAAAAAGTAGATCTGAAGTGAAGTAACTTTTTTTATAAATTAATCAATTTTTTTATTAATTTACTGTTTACTGAAATTCAAATAGGAGACTTTATAATCTTAGGGTAAGAAATTTTTAACTTTATTAACTATAAATGTAAAATTTGAAATATGTCATTCCTTTCACAAATATTACAATTCTCACAATTATTTTTAAAAATAAATATTTAATTAATAATAACATCTAAATCAAGAATATCAGGAAAGTTTTTTTTTTTTTTTTTTNNNNNNNNNNNNNNNNNNNNNNNNNNNNNNNNNTATATAAATAGTTTTAAATTCTAAAATTGAGAATTTTTAATAAATAAAAATTAAAATTTTTAATTATTAGTTTGTATAAATTTATAATATAAATATATAGAAATTTTATATAAATTTTATTATTATTTTACGCTATAAATCTACATAGACCGCCTAATCTTTTTCCTCAAGGTGCAGCGCCCATTCCCTGTGAGTTACTGTTAGCCCACTGTTCATAGACATCGCTCGAATTACCAAAGCAACTTGAAAACAAGGAAATTTAAACCTCGCTGTTATTTGTTTCCTTCTCTATATAATCCATTGCCACTTCCCTCTTCCACTCATCGCATTGACATTTGTGAACCAACCTCTGAACTTTCAGTTTGATTCTTCTTGAAACTATTTGTTTCTTGTCTTTGCCTTCTCTTTTCTTTTGAAGGTTATTTCTTTCAATCTTGCTGAAA
>Manes.09G164100
AAAAACTTACTTTATAGATCATTATCATCAGACACTGACCCCACTACAGCTTCTTTCACATGATGGGTTGTTTTCATTCTCTCTTGATTTTCCTGTTTCAGATCAGATGGTCATGATCATCAAGAAAAATTTGATGGGCATGCATGTGCATGCCCATGGTGTTCATCCTAGGAATATGTCTCGATCTCCTACATATAATCAGTTTGTGTATTTTCATGTTTATATACTTGGGTTATACAGCTGGCTAGCTTGTCCAATGTGTACTCTAGAGAGGAAAAAGGAAAAAAAAATAATAATAGAAAAAAAGACATGGCAGAGAATAAAAGAATATTTCTGTAGAAAAAAAAGAAAGAAATAAAGAAAGGTTACCATTAATGATTTTGTCCCATTGCCTGGAGTTTAGAGATAGCTGCCTCTTCAACATATACATATGATTGCATGCATGACATATCCATGAATCTGCAGGCTCACACAGACACAGCAGCTTTGAATTAGGTTTTGCATAATGTGATAATTTGTTAGTATTCAATTTGTAAGATAACATGTAATAATAATTACTAAACAAAAAGAGGATAAGGCAGCAACCATTGTTGATTTTATATATGCAATTATCTTACATCCTTTTCTTGTTTGTCTTGTTAGTCTCACCAATTTCTTCTCAGACACTTCCGATGTTTTTCTCTAACCATATGTATGCCGTCAAATTCATAGACAATATTCCATACGTACCTGAGAAACTATTCATTTTAACCATCGTATATGGTTGATCCATTGATTATGATGAGACACTATACTATATAATATGTATAATAATTATTTAAATAATATATAAAATTTATTTTATGATTTAATCATTTAATTATATTAAAATAATATTTTATAATATAGTACGATAATAAATAATGATTGTTTATAAATATAGTTAAAAAATATTAATATAAAAATAATATCACTATATATTATATTTTCACGGTGAAATCACACAATATTTTTTTTATTTACTCTCTAAAAGTTATTAATTAATAATTATATTTTATTTATCACGTTATTATTTTTTAATGAGTATGAAATTGTCATTATTTTTTAATGATAAAATATTATGAGTTATTATTTTGATATGAATTAAACTGTATACTCAGTTTAAAATATTTTTTATATTTTTTTAATAATTTATCTATATAGAGCCATAATAAATCACTCAAATATTTATTTTTTAATATAAAATATCAATAAGAAAATATTTTTCAGTAGTGATAGTCATTAAATTTCACATAATTAATGAATAAATATTTAACCTACATGGCTAGAAAATGTGTTATATTTCAAAGCAATGTTGAAAAGAAAAAATTAAAATATAAAAAGAATTCCTTTCATTACGGAATTATAAAATCATTTTTATTTATACGTATTTTTAAAAAACTAAATTTATTTTTTTTAATTTAAAAATATTTTTTTAATTATTTCATTGCAAAACATATTAAAAAATAAGCAAAATAAAATTCTATATATATTAATTTTAAATATGGGTTTGTGAATTGTGAAACCATAATTATGAAATGATTAAACATGGCAACTCGAATTTTTTTTTTCTTTCGAATAAAATGGCAGTAAACATTTTGGAATATTGCCTCAAATAGACAATCGAGTATGACACGTAGAGATTTTAGCTAAAATATGAGCAGATAAATAGCAACTCGACTTAATTTTTTTATTATAAACTATAACATTTATTCTTATTTTATTAACAAGAAAAATATATAAATTTTTAATTAAATTCTTAGGTAACTATAATTAATATTCCGATTAAGAATGTGTTCATATATAATTATAAAAAAATTAAATCCAAAAAAAGGATCGAATTTCTAATTTCATTTAAGGAGAGAAGTGTGGAATTGACGGGTATCGATTATCTCAAAAATAAATAATTTTAAAAAATGTAATAGTACAAAAATTTATGAGTCAAAATTTATTAAATTTCCATTAGTGGTTAAGCATATTAATTATATCCTTACATTTTTGTAATTATATATAATAAAAAGTAATGCAGTGGTTGTGGATGAACTATTTAATTACCGACCAGTGTCTAACATTAAAATTATCGACCTAGTCTCAACTATAGTAATTTTCCATAATAAATCTTTTCACTCTCATTCTACAAACTTGGTAATGCTACTATTCTTTTTCACTCTCCATTGAAAGCAAAATAAAGGAGTTCATTCATTGTGTTAAATACTTTTATTTACATTAAATAATAATTTTAAGAAATATTTATTTAAATAAATTATTTGGGAAGTATGAAAGGAATGTGGCATGAAAATAAAAGAAAGAAAGATGATTGGGAAGCAAAGGGATATGGGGTTGGCATGGATCTTGGCTGCACTAGGCAACCTCCTCCACCTACATCAAATCCCAATCAATCAACCATGAATGCTCTTCTTCCATTTCTCTTTTTTCAATCCATTCTTAGTTCCCCTTCACATTTTTATTCTCATAATTAAAGTCATTAATTACAAGTAATAAAAATATATTTCTTATTAGCAGTATTTTTTTTAATTAATTGCCCTAATTAACTAGTTAATTCTTTAATAATTTAGATAATTACTCAACCATTAAATTTGGGTTCCAACTATTGAAGAAAAGGTAGATGAATGATTGAAAAAGCTTATAATTACATGTCATTAGCTAACTAAGATTGATTAATTGATTAATAATATTAGGGACAAGATGGCCATGCATCTTTAATAAATTGTAAAAATTAAAAAAAAAATCCAAATTGATTTGAACTCTTTTGTATAATGAGAAAATCAATCATCATGGAATCTCTTAATTAAAGAATTAACCATAAAAATTGATAAATTGAAAGTAGAGCCAGTTGGGTCTAATCTAATTTCTTTATTAGTTTGATATACAGGTTGGTGAAAATGATTGCTGTTTTGTTTTATTTCAAAACAAAAAAACCAAAGATTTTAATTATCTTATTAAGATTGGGTTAAAAAATGCAAAAATTAAATGGAATATCATTTGTTACAATATGTATGAATAGAAGCTAAATGGGTTTGGATGAAATTGAAATGGGAATTTAAAAATTTGAAAGCCTAAAATTTTGGGGAAGAAAAAGAGAGAAGATGGTCACATGGATTCCCAATGTACATTGTCTGACAGAGAAGCAAAGCTATACAACTTTATATATATGGTTTTTTTTTATTATATATATATATTAAAAAAGATGGGTCTCTTTCTTTTGGTGTGTGATACTGTTGGAATCTCTGCTTTGGCAGACTTTTATTTTTCACAAATCTCTATGCATTCTCGTCGTACGTCCCACCCTATTATTACCAAATCACCTCTCTCTCTCCCTCTCTCTCCCTCTCCATCACCTTAAACACTATCATCCTGAACCTGAAGGAGGTTAATTGAAGACTTGCTCTACAATACCCACAATCCGCTATGTCAAAGCTAAAAGCTCTTACCATATACAAGTTTCTGGAGCATTTCATCGAACAACTCATTTGCATCTTCCAAACATTTAAAATTACAGAACTACCTAATCAAGAAGATTATAAATCTCTAAAGATACTTCTACAACAACCATATCTTTATATAATAGAAACAAAATCTTAGTTAACCATAACTACATTTCTCTAGTTGGCCTCTTGCCAAATGATTTTGGTATGGATTTCTTAATTTCTTGTTTGTTAAATTAAATTCAAAAGAGGTCAGGAATTGGATATTCATGATAATAAAACCACAATAACTAAGACATTGTCGAATCAAAATACTAAATAGTAAATGAGTTATGAAAAATTATTTTTTATAATATTAGTATATTTATTGAAATAATTAAATTTATATATATGGTAATGGATGTTGGTATATAATTTAATATATAATTAAAAATAAATACTATTTCACGTGCAATATATCCTGTAGATGTTTGATTCAGCAATAATATAAGGAAGGGGCTTTAAAAGCTGAGTTTCTCAATCAATACAATACCAAAAAAGCAAAACTCCCCCTCTCTTTTTGGTGTTTCTGTACATTTTGCTATGTGTTGCATTTAAACAACAAAAGCTTTTCTTCTTTCTTTTATCAGAGAAACAAAGAAAAGAAAAGAAAAAGT
>Manes.03G197100
CCTCTTCTTCCTTTTCTCCTCATCTTCCTCCTCCTCCTCCTCCTTCTCCTTCTCCTTCTTTTCCCGATCCTTTCTCCTCCTTCTCCTTCCCCTCCTCCTCCCGATCCTCTTCTTCCTTTTCTCCTCGTCCTCGTCCTCGTCCTCGTCCTCGTCCGCCTGCTTCTTCTTCTTCTTCTTATTCTTCTCCCGATCCTTTCTCCTCCTCCTCCTCCTCCTCCTTCTGTGTTGGAATGGAGTGAATACTGTTTGGTTGAGTTTTTTTACTTAAATGGTAGTTTAGTCATTTTCATTAAAATAAACGGAAGGTTAACTGAAAATTTGACGATAGGGACTATTTTGCAGTTTTTTTAAATATGAAAAATTAAATTGGAGGTTTTTTAAAACAAAGGAACGAGATGTTATATTTCACTAAACCAGAAAGACTAAATTACAGTTTATTCTAAAAAATAACATTATAAAATGACTTAGATCTTACAATTTAAAATTAACATTTTCATTTTAATACTATATAATTGTATAATGTATGTCAAAATTTTGAAATTAGTGTAATACAATAATGATAACCTTATAATAGAATCATGATTTCATATCAATCATAGAAAGTACATATAAACGAATATATATTCTATAAATAAATGACCGCTAAAAACTACTTAGCAGTTTTTTTTGGGGAAAAAAAAACTGAATTCATCTGTATAATAATTTTGTAATGACTGATATATTTATATCAAATCACTTTTTTATTATATATATATTTTACAATTATTAGTAGAAATTTGATTTGTTTAAAAAAATCCAATATTATGAACTTTTGGGCCGAACTGTACCGTCTCGGGAGGCCCAATTCAAATCGGCGAGGCTGGAGACTTGAAGTTACAGGGGCAAATCGGCAATAAAACATTAAAACCCTAACTGCAAACCCTCGCCTTCTCTTCCATATCTGCGGCGCTCCATAGCCCTGCCGTCTCTATCCAATCCAATCTAGTAAATGGCTCTCTCTATCTATGCTTCTGTAGGTGTACAAGTATTTATATATATATATTTTTGCTATATCTTCGCATATGTTCTTTGTGTATATAGCAATCGAATTGAAGAGAACTGAAGAGAATGAGTAGAGGTGGAGCAGCTGGGGCCGGTGGAGCCAAGGGGAAGAAGAAGGGAGAAACATTTACGATTGATTGCTCGAAGCCAGTCGAAGATAAGATTATGGACATTGCCTCTCTCGAAAAGTTCCTCCAGGAACGCATCAAGGTCGGTGGCAAAGCCGGAGTTCTCGGTGATTCCGTCACCGTCACCCGTGAGAAGTCCAAGATCACCGTCACCTCCGACTCCCGCTTCTCCCAACGGTAAATTACTTGCACATGCGTGTATTTCTTATTGTAGTTACTAGTTAGACATGGTAATAAATAAGCTATTACACTGGAATTGGCAGAATGCTATAAGAATTCATTGAACTAAATTGCCATTGAAAATTGGCTGAAGCATTTTTATCTTGTGTAATGTAGCAAAGCAAAGTTAGGCCTTATTCAATTCCAAAAAAGCAGAATTATGAAGCAGTATATGTCGATGTTCATTCTGTTGTATTCACATTGAAGAGTTAAAAATTTTGGTATTTTTTGATGAATTTATATCTTTGCTTACAAGGGGGGAGTTGGACTTCTGCTTGCTTATTGTAGTAACATATATCTTGTTACCCACCTTGCTATGGTATCCCAATGGGTGTATCATCTTGGGTTAATTTATCAATTTGCCTTTGCAGGTATCTGAAATACTTGACAAAGAAGCACTTGAAGAAGCACAATGTGCGGGATTGGCTTCGGGTCATTGCTTCCAACAAGGATCCTAATGTTTACGAGCTAAGATACTTTAACATTGCTGAGAATGAAGGGGAGGATGAAGGATAGAATGTACCTATTTGACCTTTCCATTCCCCCAATCTCCTTTTTGTGTTTTATTTTGTTCCACACTTCATCTAGGTTCTTTTTTTTTTTTTAACTTTTTCGAATATTTTGAATTTGAAGAACTTGAAAATTTTTCAAAGCTATTTGCCATGTTGAAGTTTTATTTTTGCCCAATTGAAACAAGAATGCTTGCCTCGTGGTCTCGTCTCTTTCTTTCTTTTTGGCCGAGTATTGTTGGTATGTTATCCATAATAGCATTCATCACTCTTAATATGGAAAGAAACATTGATAAGCCATTAGTTTGTTAAGACTTTGGAACAATGGTAGAGTACTTGAGCATTCAAGCACTTTTGAAATTACATTGAAGAGATAGACCCTGTCACACCTTTTCATTCATTCAAGCATTTCAAAATCTGTAGTGTCATGTTTGAGTAGAGGCCTCAGCATACATGTATAGCCACGGTGGGATGGTGTGGCAGTGGTGTCTGCTGGTGCTTGGCAAATGAAAGATTGACGCTTTGGGAAAATTTGGAGAGGGGAAAAGGGTGGATTTGTTTTGTTTTACTTGGTTTGGGCGTTTAGATTTTCTCTTTGTAGCCTTCTTGTATTTGCTCACTGGGACATGAATAATGCAATCTTTGCGTGGTAGATGTATTGATTGCGCCAATTCATATGGCTGTTTGTCACTGGGGATAAGGCTGGAAATGTCATTTCTGAACAGTGTTTCCGAATTCGCACATTATTTTGTTGGGGAATAAAATAATTTTAATTTCTTTTTTTTTTTTCGGATAAAAATAATTTTAATTTCAATACACATATATTTGAAAATTACTTGTCTAATTTTGATTCCAATTCATAATCGCGATAAACTGCACTATGAGAACTTAATTAAGCTCATCTATAGTGAGATAAGAATGAGACGACCCCAGTAGGATTGGTGAACAGTGTTTGGTGGCCCATAATGAAAATGTGATGACACGTGCGGAAGCAAACCAATCACACGATGATGAAAAGAACACTTGTCAATTAAACAAAGGGAAGAAAAGGACAGTTATGGAGTAAAGCAAAGGGAGGATTAGTAAGTGGGGGTTGGCGTGGCACTAATAATAGTAACCCATCAGTCGTGGCCGCCCAACGAACCTTCTCTTGAACTGAGGTCTTGGGGCTACAATTTACATTTTACAATGCAAAACCAATGGAGACGTGACGTTCCCTCTAAGCAACCACACACCGCATCTTCACCTCAATCATGTTTTATCGTTCATGCACTTTCCCACCCCACACTGTTGTCAATATGCAAATAATTTTTTGTTACACCGACTTTGTCATAAAATTTATATCCTTTTCCTTTGATTTAAAAAAAAAGGCTTCTTTTTAATAAATAATCTTTAATTAAATTTTTAAAAAACATGATTGTGCATATAAAATCACGCGTTGCATGAGAAGACTAAGGACAAACCATCATGGCCACAATTCCTCCACCATTTGCAAACTAATTTTAGTTATAAATGATTTTTTTTCAAAAAAAAATATGCATATTAATTGTGCGGCAATATCTGTTTTTTTTCAGAAGTTGCATGGCAAGATCTACTATTGTATAATCCGAATCCTTTATAAAAAAAAAAAACACCCGGTCTTCAATTTACTATTTCATTTATTATTTTTTGTTATTTTTTAAAATATAAAAGTAAAAAATATTTAGATTTATTTTATTTAGAGACTTCTAAGTAAAATTATAAATAAAAATAATTTTCTGAACCGCAAATAATGAAAGGGATGTGGAATTTTTATTAATATATAAATAAGCAATTTAAGTATAATAAATATTAAAATAATTTGTAAAAATGTAAAATGTCCTATCTTGGAATCTCCATCCATTTAAATAAAATCCAAAGAATATCAACCCACTAAATTAATTGCACATACAATCAAGAAAAAGAGGCATTTATTAATAAAATTGAATTTTCATTTATATTAAAAAAATCTTCTAAATTATAATGTCTGAATTTCGAATCTCATTCAAACGGATCCCAAAAATAAATAATAAATAAATTTATGTATATAAACCCACGTTTACCCTAATCTTCTCCCTTCGCCATCACTTCAGCACCAGAGCAACGAGAGCGAGCCGCAAGCTTGGTGCTGCAGAAGAAGTGCTCTTCTTGAGAATCCATTTCTCAGAAGAATAGCTTCCTTCTGCGGAATATCACCTTCATATATATATATATATCTGAGCAATAAAAA
>Manes.02G001000
GCAAAGCGACCTTCTCAATACTCGAATTACGCACTAAAAATAAATATAAAGACCACCAATCCCAATAAATATTGTGTAGATCGGACACCACTTGATAAAATTAGGACAAGTCAACCGACCTTCATGCAATAGTCGGTCCTTCTAGCCATCTCTGAAATATTAAATGAGCATGCAGAAAGGTTGTCCAACCACCTAACACGCCTATCAAAGGATATAGGCTCAATAGCTCAGCATTGATCAGACGTCTGTCCAACCACAGGTCTCTATCACAATTGTGTATGAATAAACTCAATCCGTTGAATTGAACTGCTCCAAGTGTGCACATTTACCAATTATATATAGAGGATTTTTAAATGGGGCATTGGGACAAGTGCCCTGTTGCTGTTGCCTATAGTAAATCTGCCCTTGTTAATATGGGTGCTTACTACTTGCAACATAACCCGTCACATAGCAAAGAAGGAAAACTCGGGTGATAAAATCTAAGCCCTTTGCTCTTTGTGAATTGCATCATTTGTGTAACGGTGGTGGAGCCCGGAGGTGAATGTTTGCAGGTGTGGGTTCTGTTTTATCCATAGACTTCTGTATATATCAAATTTATATTAATACTATTAACAAACTATTTTTTTAATATTATTAATACATACTTTTTATATAAAAATATTTTTTTCTAATCAATTTTATATAAAAATATTACAACCGAGTAATTGTAGTGACGTAAATTTAAAGATTCATTTCACCATCATGTATTAACAATTGATAGATGTATCACAATGTAATTTCTTTCATCTCACAAAGCAGAGCCTCTGGTCTATCATGTTTGAAAATCCAAACCACCATGTGAAAGGAAAGAACCGAGAAGTCTCCGGATTCTACTTACAACTTTTGATTCAACCAGTGAAAAAGTTCAATAATAATCTACAATACCACAAGTAAATTTTTTGAATTGTACGAGAATATATTAATAATAATTATTGAATAATCTAACCTTAAATAGATATGTAATTCAGAGAGTCTTTTAATTCTTTAATAATAATAAATTATTATTTAATTTATATATTATAGAAAAATTTATTAATTAATATTTTATTTTTTAAAAAATATATTAAAATATTTATTAAAAATATTAAGAATATTTTAAAAAATTTATTAATTTATTTTTTAATTAATTTTAACTGTTATATATTATAAAAAGATTTAAAATATTTCGCACACTCATATTTCAGAAATATAGAAAATTAAATTTAAAAATTTAAAATTTTATTAATAAATTTTTTTAAATTATAAAAATTAAATAATAAAATATTTAATAATTAAAATTAATAAAATAATTTATTAATAAATTTTTAAATTTTTTAAAATTAAAAAATTAATTAATTATTTTTTTTATCCTATATAAATTAAATAGTTAGAAAAAGTGGAAAAGCCCATGACTGTCTTGAAAATGAGGAGGGCAATGTGGCCAAGACCCATTAGTGAAGTGTCCAATTAATTTTAACAGCTCAACTAAAAGCGATCTCAGTGCTTTCTCAATTTGATTATGAAGAGGCCGGGAATGGGTTACCTCCAAAAAACAAACTAAGTAGGTGGTTTTTCAGTTCACTATAATGCAATTTGAATGGAAGGCTTTTTTTTTAATTATATTTTAATTCATATTTTAAACTTTCGTAGGATAATATATAAAAAAAAATGAAATTTGAACTTCAAACTTTAAAATCAAGCACTATATTTTTTGACCAAATTAAACGGAATAAACTATCAACTATTTCATTTCAAGCAAATGCCACATAAAATTACTTTTATTTTAACTGGTGTAGAAGGGTACCTGTTAGATATTTTTGTTGAACCTATGGCTGCGCTTAATTTTGTAGAAAAAGTTTTCTTTTTCTTTTTTTCTTTTTTTTNNNNNNNNNNNNNNNNNNNNNNNNNNNNNNNNNNNNNNNNNNNNNNNNNNNNNNNNNNNNNNNNNNNNNNNNNNNNNNNNNNNNNNNNNNNNNNNNNNNNNNNNNNNNNNNNNNNNNNNNNNNNNNNNNNNNNNNNNNTTTTATTTTAAAATTTAAAAAAAAAAAAGAAAAGAAAAGATTCAAAATGTCTTTCTTTTTTTTGTTTATAAGTTTTGAGGGAAAAATAATAAATTTATGAGATTTTATAACAAAAATTACAAAATTACTTGTATGTTTTTAAATATGGAAATCCACCACAGTTTAGATGTGGGATTTCGGCATTTTAGAATTATTGAGTATAATATATAAATTTTAGTAAAAAAAATTATTAAATGATTTAAATTAATTATTTTGTAAAAAAATAAAAAAAAACTATTTTTATCGGTTTAAGTTGTTATATTATATATATATATATATATATTGTAAGACTATAAGTTTAATTTTTTTATTTATTTTCTTATCTATTAAATATAATCTCATTTATTTTCCCTTTATTAAAATAAAAAAAAATTTAAAACTGTTTAAAAATTAAAATTAAAATAATTATTAAGATAATTTGAAAATGAGCCCGATCTATCTTGAATTGAAACCGATTAAAACCTTAGAATTTTGATTTACCTTTTTTCTTCAAATCTTAATGGTGAATTTTAATTCTACCAAATCAAAGTCCACTATTACATTGATGTATGCTACTTGATTTTGAACCGTCTCATCGAATAGGTGTATATAAGAAACAAGTTTTAAAAAATGGCTGAGAGATTAGTGATAAAAATTATCCAACTAAATTAATTTAAAAATTCAGTCTAATTTCAATTCGATTCGATTTTTAATTTTAAAAATTTTAATTATTTCAATTCAATTTAATTTTAATCAAAAAAAATTAAAAAAATTGAATCAAATCGTGATAATAATATATTATTTTTAATAATTTAAAAATATTAAATCATATTAAAATTAAAATATTTTAATTAAATTTTAAAATATTAAAAATAAAATATAAAAAATAAAAAATTATTAAAAATTTAAATTAATTAAACCAAATTAAATCAAAATAATTTAATTTAATTTAATTCTTAATTAAAATTAATTTAATTAAATTTTTATAAATACAAAAATTTTAATTTTTAATCTATTTAATTTTATTTAATTTTAAATTAAACCAATCCTATGCGAACATCCGGTGCACGCTAAAACAAAAAATTCAACCCGCTAGCCCATGACCACGCGATGCACTCCACAGTCTTTATTAATGTTATTATATTATTATTTTATATTTTATAAAATATTAATTATCTAAAAATTTCATTTATGATATTTTATATTTTAATTTTGAATAAATGAGTTTTATATTTATATCCGAGTGCCGAGTGTAACTTTATCTATTTTTAAAATTAAAATTAAAAATATTTATTTTATTATAATAATTATAAATATTTTATAATAAATATATCATTAATTTAAAATAGCAGTAGGTATAAAATAATTTTAAAAAGTTTATTTATTATAAATTCTTCTTAATTATTACTTTAAAATTACATTATTTACTATTGAAATCGTAAATTATACATTTAAGAATTAGATTATCATTGTCTTTAATATTAAATAAATTAATTAATTATAATTAAATATGTATTAATATTTTCATTTATAAAATTAATTTATATTTAAAAATAATAAAATATTATATTTAACTTGGTTCAAAAAAAACATTATATTTAATATATTATTTAAAATTTAAAATTTTAATTTTAAAAATTAATTAAAATTATATTTAAATATAAATATTAAATGTTTAAATTAAAATGTGAAATAATTAAAATGTGGGCTTTTTTTTCCTTATAAAAATCATATATGCACGGAACAAACACAACCGTCCATTGTTCAATCAATGAATTGAAATGTAGGACCCTGGCGAAGTCCCACCATTACTAATCTCAACCACAACACAAGTAGAGGTATAGGTGTTGAGCTAGTAAACTTATAGCATATTCCCACTGATACCCTTTAACCTACGCTAATGCAAATTGCCACAATGGGTCCCACTTCACGTGCTCCCACCCTTGGGAGGTGCCCAGTATGTTGGGAGTATTTTCTCAACCAGTACCGAAGCGACACGTGTACATCACCAACAGCTACAATACTCACGTTCCTCTCTAGCAAAATCTTTCAGTGGATCATCATATTATAGCATATCAAATCTCCACTCCACCACAACCACCAGCGGAACCTATTTTGCGCCTAAGCTTGTAAGTAGTAAGCAGTAGTTTTGGGTACTTGTTAGATACTTCTGTTATAGCTTCAGATTTAATTGTTTCCGCATAGAGATTATGCACATAATATTTGTTTATCCTTTCCTCTTGTTTTCTGTTTGATTTTTAATATTAGTCTCTTTCAGCTACACCGGAGAGAGCACC
>Manes.15G042700
AATCTTGCAGGAACATCTCAAGTTGTTTCTAAAATTATTGTGCCTATAATCGTTACGTTAGTGATATTGATCACTATCACTTGCGCCCTTTTGCGAAAGAGGTTGAAGCATAAAGTTGAAAGTGAGTCAACTAAATTGCTAGAGAAGTTAACACGAATAAAAGCATTGTAATTCCCTGCTAATTTTCATCTGTTAATTTGGGTCAGATGATGATACAATCAAAAGACTGGAATCATTGCAATTTGAATTTAGCATAATAAAAGCAGCAACAGATAACTTCTCTGATAATAATAAGCTTGGACAAGGAGGATTTGGTTCAGTTTACAAGGTAAACAAAACATTATTTTCATAGTGACAATGCTTCAGCTTCCTGTAAAATTGAATATGATGCTACTGCTAGTTTTCTAAGAATTGTGGTAGTTTGTCAAGGTAACTTGGCATGTTAACATAGATCAGTAATGATCCAAAAGAATTGAGATCATTAAAGAAGTTACCTTAACATTCTTACAAGTATTACCTTAATCTCATTTCTTCAAGAACATCAAGTGTAAAAAGCATGAAGTGACTTCTCTTGTGTACAACTTCAGGGCGTGCTGCCAAATGGACGAGATATTGCTGTGAAGAGGTTATCTGAATGTTCTGCTCAAGGTGAAGAAGAATTCAAGAATGAGATTTTGTTGGTGGCTAAGCTCCAACATAGAAATCTTGTTAGCCTTTTAGGTTTCTGCTCAGAAGGAACAGAAAGGATCCTTGTTTATGAGTTTGCGAGGAATGGCAGCCTTGATCATGTCATATTTGGTATTATCTGACTCTCACTATCAAGACATGATTTAACATCTACTTAGCGTCTTTCAATGCAATTACTAATTCATTTTAATCTAATGCAACTCACAGATGCAACTAGGAGTGCCCAATTAAATTGGGAAATGCGTTATAAAATCATAAATGGCATTGCTCGGGGGATTCTCTACCTTCATGAAGATTCACGCCTTAAGATCATCCATCGCGATTTGAAAGCAAATAATGTGTTGTTAGATGAAGAGATGAACCCTAAAATTTCAGATTTTGGTTTGGCAAGACTCTTTGTTTTGGATCAAACCCAATGCATTACCAGAAGAGTTGCAGGAACTTAGTAAGTAACAAACCATGCTTGCTGCTGATGCTCAACTGTCCTAGCAATTGCACACTGTTCCTAAAGAAAAAATGGATAATTCTTGCACTGTGACCTTACAAGACAGAATTATCATAAATAGTTAAATTCACTAGCATCTCCTTGTTGACGTTGTGCAGTGGATATATGGCTCCAGAGTATGCCTCGCAAAATCGATTCTCAGCGAAATCAGATGTCTTTAGCTTTGGCGTCTTAGTTCTAGAGATAGTCACTGGTAAGAAGAACAGCTGGTTGAGTAATTCAAATGAATTAGAGCATCTTTTAAGCCAGGTAAGTTGCCTATTAGTTTAGCTATGTAATAATCAGGATTTCTGTGATTAGCCCTGCTTTTTATGGAAAAGCACTATGCATTATTTCCATCTCTCTCCTTTTTCTTTTCTTTGATGATTTAATTTAAGAACTAAACTTGAGTCTGATTATCTGAATCAACCCACAATATTCAGGCATGGAAGAATTGGAGAAAAAGAACAATTTCAAATCTGATCGACAATACACTAAGGAATGGTTCAACAAGTGGCATAATCAGATGCATACACATTGGATTATTATGTGTTCAAGAAAATGCAGCAGATAGACCCACCATGGCATCAGTTGTTCTAATGCTTAGTAGCCATTCCCTAAGTCTACCAGAACCTTCACAACCTGGATTTCTCATGTACAGTAACACAAACTCAGGCATGCCTGCATTGGAGTCTACGTCAGGGACTACCACATCAAGCCATTCCTTGGAAAACCCTGAAAAAACTACTTACTTGTCTGTAAACTGAAAATTTCAACGACTAATCAATGCCACTATAGTGCGGTGTGACATAGCATTACAAAATATGATTATGTGTTTTGAATATCATGTATTCATCAGAACATATAAACATCTGTCCCTCATTATATAAAATACAAGAGAAATAGCTCAAGATTGGGATGGCTTAAAGTTGGTGGATCTTCTATCCTCTTTAAATTAAGTCTGATAATTTATTATAATATGATTTAAACGAGACCCACCATCACAATTTGTCATAATAAAACTATCGTTAGTTATATTTTTATAATTTCTTTCAATTTTGAGGGCCTCTTTACATATCTAAATGCTAAGTGGTAACTGTTGACTAAATGATTTATTCCATGCATTATGTTGATGTGAACTGTACAATTCTGAGACACTGGTACAAGTCTGCTACATGAGAGGACATGTAGATCTCAATATTGATATACAATTGTTTGATTTCAAGCTGATTTCAGGTTTTTGGGGTGCTTTTATTGAGACATCTAAAGTGAACTTCCACTGAACAGGCAGTTAAAAAACATTAGGATGAACCACCCTACTGGGAAAGTACTAAACTGAACTATACGAGGAATGGAACCCAGCCGGGCCCCTTATATTCTCCGACAAGAAGAACCGACTCATAATTGTACTAATAACCAGGAAGAATAAGCACAGCATGTAAGTCTGCCATTTTGCTCCACTGATTGATCTTTTTCCCCAAAGTCAGTAGCTAATTATTGTTCCTTATAATAAAAAGTTTGATATATATATTGTTGGTTATTCATTGTTTAGCGACTGTTCGACATTGGGGTTTGGTTTGAAGGAGCAAAACTACTTTTCAGGGAAAAAGAAACACCAGGTTTCATCCTAAAACAGAAAGCTTGTTTATCAGTAATAATTTGCACGAGGGCTTCAAAGTTGAAATCTTTGAAGTAGAACTGATCGTCTTATATAAAATTATTATAGAATTCGTGAAAGCTAGCTTCGAGAAATTTCATAATTCAGAATCGTTGAATTGTATTACTGGAAAGCTAGTTCGCAATTTTAATCTGATTATATCTTTCAGGAANNNNNNNNNNNNNNNNNNNNNNNNNNNNNNNAAAAAAAGAAGAAGTTGCTGCCTCTTTACAAAAGCATAATGATTCAGGAACTTGAAAAAAAAGAAAGGAAGAAGAAAACAACATGCAACTGGGTACAAATGTTTGCCACCTAATTGAATTATTGATTGAACCTGGCTCAGAGTGGTGGTAGAACCAGTTTACCTTCCTTGTTTTTTTCCTCCCAAAAAGGTGAACTGCAAATTGCAGGTGCGCAAATGTAGCGTTTGAGATTCTTTAATTAATTCTATCTCTTAAATGATTAAGACATATGGTAACATTATGTAATGATGAGCAGCTTATCTCTAACTTACTCAATGCCGATTGAGACTTCCAGTCTTGCATAAACAAATAATAATCTACTATAATCACCAATCTGTCGGCTTCATATGTTCATTATTGCAAGAACCTCTTCATGTCGTATGACTTTAATTAGGTTGATGGAATACTGGAGTTAGCACTTAGTATGGTTACGGAGTAGTACGGTTATGTCGTAAAGCATGTGCCTTTTTCTAAATTTAGCAGATTAAGTTTGCTATTAATGTAATCATACTAAAATGACCTCCTAAACCAAAACAGTTGCAAAATTACAAATGAATGACATATATGGGTTGTTGAGAATGTGCTAACGTAGAATTCTCACTGTGTGTTTTAATTTTATTATATTGCATTACAATACCAAACATGGCCTTAGAGTACATGAGTTGAGTGAAAAATATATGAAACGGAAATGGGTTGCAATCTTACTACTAAGATTTTGAGTTGACAATGTTATTAAACCCGTGAATGTGTTTTTCTACAGAACCCATCAAGAAAGATCTTCTTCACCTGCTTTGCGCTTCTCAAATCTCTAATAGGTAGAAAATGTCTCCCACAGCTATTGGCGTTGCCTTGGAATCAAGTTTATTTAGCTCATGTCATCCTTTGTTTCAAAGATAAGCTATGGTTAGAATAGAATATTACTGTCCGAAATTAGGTACTGAATAGTTGGCCATTTTGCATGGTGGGGACTGCAAGGAAACTCAAGTACAAATCATAAAGAAGGCATTTTTTTTTCTGCCTTATTGCCCTATCCTTTCATTTTTACTTGCAAATATACATGTATGTGGAGAAACATCGTATTCTTTTTATTTTATTTTATTTTTCTCATTTCCCTATAAGAATCCCTCTTGTCTCCAAAATGACTGCACACCCGAAAAGAGTTGAAAC
>Manes.13G124600
GAAATATACGTGTATGCATGTAAGTGGATACAGCTTTGCATGTGGGTCCTATGAATCATTCAGGGAGTTTCCTCATTATATTAAAAAGATCAAGATTCATAGAGCTTCCTTCATGTGATTTTTTTATTTTATTTTATAACAAAATTGTAGAATACATTGTATATACACTTGGTTTTATTTAATTTTTGCAATAAATGCCAAAAGGTCAATATAAAAATAGTATAAAATAGGAAAAATTAATAAATTTGAATTTTTAAACTCCTAAAGTTATCTAGTTCAGGCCCTCTCTCAATTTTTAATAGGAAAAAAAAGAAAAAGAAAAATCAGAGACTTGCAAATTTCAATTGCGTGCGTAGATGAGAAACTCTCGTTTAGTCCAATTGCGTGTCCTAAACACTGATCTCTTGTAGGCTGCGGCCATTTTTTTTCCATTTTGAATCCTAATCCAAGCACCCGCGTGTGCCACGTGTCTTCAATTCCCCTTAAAGGATTCCAATTTTACTGCCAACTGACCTCCAATTTTTACTGTTTTACTGCAGGGCTTTCGAAAGATCGTGCCTGACAAATGGGAATTCGCCAACGAGAATTTTCGTCGAGGACACAAGGAGCTCCTCTCCGAAATACGACGCCGGAAAACTGTAAATCCTACGGCAACTCAGACTCCGGTCGCCTGTAAGTCCGGAGCAGGAGGAGGATTAACTACCTCCCTATCCAATTCCGGTGAAGATTTGGGTTCCACTTCTACGTCCTCTCAGGATTCGAAGAATCCGGGATCAGTGGAGACGGCAGCGACCATGACAACGCAATTTGCCGACTTATCGGGTGAGAACAAGAAGTTGAAGAAGGACAACGAGATGCTGAGCTCGGAGCTGGCGCAAGCTAAGAAACAGTGCGACGAGTTGATTGCTTTCTTAACCGAGTATGTGAAAGTGGGACCCGATCAAATCAATCGCATCATGCGGCAAGGAAGCTGCTGTGGGTCCACCCTTGATGGATTGGTGAGTGGAATCACCGCCGGGACTGATGATCACAATGATGATGACGACGACGACAAAAATGGTAGGAACGACGACGGTGAAGATGCTGGTGGAAGCGGCGAGAGTTTTAAACTATTTGGGGTTTTGGTGAAGGGGAACACGAAAAAGCGGGGTCGCGCTGAGAATCTTGGATTTTCTCGGCCCCACGCAAAGGAAATCAAGATCTAAAACTGAAAAACGAGAGGGCGTGCATGGTAAGGTCCATGCACCCGTCTGCATCTGATATGAAAGTAGAGAGAATCAGAAAGTCTTTGTAACCGTGTCGGTATCTCATGTGTAATTCAATAATTGCGTAGGATGTAGTAAAAGTAGATCTTTTTATGTGTACGTCTGTAGTGAATGTTCTTGTTTCTTATTTCAATAAAATCAATGGCTTAACATATCTTGACAAAAAAAAAAAGGCTTAACATATGATTTTTTTTGTTCAATTATGGAGAAATTCTTAAATTTATTTAGTTTAATGTGAATTTAAAATATATGAATGTAAATTTTATTTGATTTTTTTATAAAGAGATTTATATTTATATTTATATATTTTGATTTTACTTAGATTAAATTTAAATAATTATTTTTTTAATTATATTATTTTATAAATTTGTCTATTTTAATTTTTTATATATATTAAAAATATTTTTTTATTAATTTATTAAATTATATTCATATTGAAATATTAAATTTTATTAAATATTAAAAAATATTTTTAAAAATAAAATTAAATAAAATTATAATAATTAATTTATATATTATTATAGTTTAAAAAAATAAATAATAATTTTGAAATAAAAAAAAATATGAATAAAAATTATGTTAGTGAGATATATTATTCTAACATATCAGTTTTATAATTTTTAATAATTTAGTTTCTTTTAGAGAAAGCTATTAGTAGATATTATACAATGTAATTATCTTATCCTATAAAATTGTTTATAATTCTAAATGGTACGATAAATTAGATAAATGAATCTTAAAAAATATAAATAACTAGCAGATGTTTTAAAAAAAAATTCTTATTTTTATACAGATTTTATTTTACATCGATAATGAATAAGGCTAAAATGTATGTCTACTTCTGAAATTATGTTGATGTCAGGTGCAAAGAATTTAGAGCTATGGGTTGGGTTTGACGTGGGTTCATGTTTGAACGAGTATTTTGGTTTCTTTTGTTTCACAGTAGAGTTGGCGAGAATATGCGCCATCATGGTGACCCTTCCCTTAGTAATGGTATCTGTCAGCATTTGACATGGTACACTATATTTATATAAACATATTTGTCAAAAGTTAAATCTTCATTAATAAAAGGCATTAAAAAGCCTAATACAAAATGTGGCTTGTAAACAATAATTTTTGGGCCTAAAAAAATGTAAGCAACAATATAAGAATCCAAAAACAACCAAAGCTTAACATCTAGAGAGAGACTCAATTCAAGGACAAAAAACCCTAATTTATTGAGAAGCGTTTTTTAAAAAATTACTGTTACTATCTGATGACAAGAAGTACTGATGCAGTAAATTGAAAAANNNNNNNNNNNNNNNNNNNNNNNNNNNNNNNNNNNNNATATAACCATTAACCTCCTCACATGCATAGATCATAAATGCCAATCATAAACATTAAAATCAAATCTTTATCTGAATAGAGAAAAGAGACGTCGAGAGAGCTTACAGGCAAACTTCGTGCCTTTAGAATCTCCCACTTGCAATAAAGGAGAAATCGATATTGCAATTCCAAAAATCTTAACATCAAGAAAAATGATAAAATCTTCCATAATTGAAAAAGATAATCACCAATTAAAAAATACAGCCAGAAAAAGGAAGAAAAAGATTGCGAGAAAAAGAACTTCCCAACATCAACAGGCTTTATTTCTCATCCATACAGCCAGAGTCGATCTAAGTAAAAATATCCAAGAATAATTTGCACGCAAATACAATCACAAACAAACAAAAAAATAAAACAAAAAAAGTAGATCCAAGAAAAATCTCACTCTAAGCACTAATCTAGGGAACAAAAAGTAAAGTTTTATTTATCTACAAGCTCCACCAGAGATGAAAGGGACTAAATCCACCTTTGGGCAGAAGAAGGAAAGGGTCGTCTCTACCTAAAAGGTACTAGCCACACACAAACTGCATTTTAAGTGAACGAAGAAAAATAAAAAATAGAGATTGAGAGATTTTCTCTAGACAAAATTAGAGAATGAGTATTTTTATTATAGTATTAGTTTTATTATATGCGTTTGTTAATATAATTAACTTGTCATTTAGACAATCTGTATTGATAACTTTAGAGTTATTATTACTATGTATATAGATATTTATTTTATCTTAAGATAAAAAAAAAATTGAGAGAGAATGAGTTCTGTCATATTACTTTTAAGAATTTAATTTTTGATAATTTTAAAATTCATAATTCTTTTTATTGTTTATTTGATAAAATTTTATTGTAGAGATGAAAATAAATCTTCGTTCATAATTATAGAATATGGATTGCAACCGGTAATCATAACTCTTAATAAATATGTTTCTCTAAATTCTATTTATAACTCTCGGTTTTATTTATAACTCTCGATTTCTAGTTTGATGAGTCTTCTACCTTAGTAATTTAATTTGTGGATTCTAAGTTCAGAGTGGATTAAGTTAGGAATGGATTTTGTTTTGGACCACTTAGTTTTGTTTATTTAAGTTTAGTTTCTTATAGGTCTAAAACATAAACAATAGTGTTGAGTGTAAACTAATACATAACTAAGATTATTGAAAAAATTGCAATATTTAAACTCGATTAAGTTACTATTAAAAGTGTAGGTTCATAAATTATTATTTTTAGCGTTTATCTATAAATTATATAAAATTTGATTGCTTAATTTCGCTTTTGAAACGGTGCGTTGAGATACATTCAGACCAAAGACAAAAGTCAGAGCAAGCAGCCATGTAAATATCAGCAAGCCAGAGTGAAGTTGTCGTGTGGCACCAAATTA
>Manes.06G043600
TAGCTCTGTGTTCAAAGACCAAATTCAACAAGAATTTTATAATTGATAATGCAAAAAGCGTCGCAATAAAATCTCTAAAGTATAGAGTAAAAATAACTTTTCCATTGAGCACCACCATAAGAACCATACTAACTTTAGATCAAAACAATTCCTGAAACATGTAACCTCCAATTTGAAGGAAAGAAAGCATAAGACAGTCCCTGAAACATGTAACCGGAAAAAAAAAAAAAAAAGAAAAGTCAAACAAAATAACTAAAAAAATAATAAAATAAACAAAAGATAAGCTAAATCTACGATGATAAGAGAGACATCATGTTAGGATCTCGTGTATTGTAGGATCTAATTATGGATTTGTGTAACTAAGTCTTTTGGCATGATAAAAGAAAATAAGGATGGATTTTTCTTTGTGCGACCTATTTTGAAAAGCTACCGTGTTCGTTCGAGAGAACCTATAATCTATTGAGTTTAAAGTACTCAAAGATTTTTTAATAATATAAATAAAATAAATAAATAATTTTAAAATAATAAAAAAATACAACGGATGGATGAAATAATTTAAAAAATAAAATTATTATATTTTTAAAAAATTATTACATTTTATTTTCTTAATTATATTTATTTTAAAAATATTAAATTTTATTATATATTATAAAATATTTACATAAACTTAATATTAGATTTCATTTTCTTATGGATGCAGATGCATGCAGGCTGGGGCGGAGGGAGGGTACGGCAAGGGGGCACGTGCCGTACCGGCGACCAGAAAATGCTTTGGAGGGGGATGAAGGTGCCGCAGCAGCGCAGCCGGTGGTGCCGCAGCAGTGCAGTTGCAGCCGGTGGTGCCCTACCAAAGGGAAGCTCCTGGCTCCGCCACTGCATGCAGGGCCATCCACTGCATGCATGCAGCTCTTCGGCACTTATAGTGCCGAAGAGCCACGCATGCTGCCACAGGCGCAGTTTCAACTGCTCCCGTGGCAATGAAAAGCTTGTTCGGCACTCATAGTGCCGAACAAGCTAAATTAGACAGAGTTCGACATTCTTGGTGTCGAACTTCTATAAGTTCAACACCATGAGTGTCGAACTAGTATGTTCGCCAGTCAAACTGGCGAACCACTGGATTGACATACAGAATTCGAAAATATTTTCGGATCCTGCATAATTTTAAAATTATTTTTTATATTATGCATGATTTGAAAAATTGCTCTTTGAAAATACGTTAAGTTTTAGTACTCAATAACTTTTGGCAATTTTCAACATGTTTTCTTTATTAATTTACTGAACTTAAATACTAAAAGAAAAATATAATCTCTTCCTATAAATAAGAAAGCTACAAATCATGGACTCAATATGGAGGAACACCCTCCTACAATTAAGGAATTAGGAAATGGAGAACATCAAAAAGACAATTAATTAAGTGGATAACATGTCAGACTCAATTCACAACCTTGACCGCGACTTAATCATGCTATCAAAAAAATAATAATTTCTCAACTGTCCTGTTTAATGGCTTTAATCTAATCTTGCATTTCAATATTTTTCTTTTTTTATGTGTGAATCTCTTATATATTAGACAGGGTCTACTAATACATCACCCGGAACTTTAACATAATTAAGCCATTTCCTTATTCAAAAAATAAAGAAAAGTAAGCAAAATTAAATAAAGAATACTAAAGACAACCGCATTGATATTCTAATATAATCGAATATTAAAAATACAAAAACTACACTTTTTTTGCCTTCTCTCTTCAATATAATTGCCCTTTATTATCCATATAATAGCCGCAGTTTTGCTACATAGCTACGTAACACTTTCTATTTTAAGAATTAAAGATATACTAAAATATTTATCTTGTTTATTGAATTTTAAGTACATGTAAATTTTAATATAATATTTGTTTTAAAAAAAAGTCAGTGAGTTTATTTATTCTGTAATAGAAAAAGAATCTACTTGAGCTAATTCTAAAATTTAAAAAGATTTGTTTAATCCTTATTTAAAAAATAAAAGGTTTTTTGGACTCAAAACAATTTAAAGGGTAAATTTAAGTAACGAGCCAAGCTTTAATTGCCTAAATAATACTTATTGTTTTCTGTCCCCTCTTCTCCTCTCATTTGATTTGTTTTTTTCTACATTAGGTGACCAATGGTGAGTATTTTATTGGAGGTTATCTCCCTTCATCCCATTTTCATTTTTTTTTAAATAATTCTCAGACTGGTATATTTTTTAACATGAATTTTGAATAATTATTCTTTAATGTATTCTCATTGATAGAATCTGAGTTATTTGTTATCTTTGTATTAATTGTTTATTTTGTTCTGTTGCACTTTCATGAAATTCTAATTCATAAAGAAAAATTCATTTAAGCCAATGGGATCATGGGATTCTTGCATTGCACCTCTTTCAAGCCAATGGGACTTTAATGTAAAAACTTGCAGGATGGAGGCAGACCGGATTAAACGCCTTATTTCATTAGAGTAATTCAATTAAGATATTCAAATTTTTGAGAAATATTGAAATTTTAATAGTTTGGTTGATATTTTTTTAAAATTAGTATTAAAATTATATATTTTTACATAAAAAAGTAATTTACTTTTCTTAATTCGGATAAATTATTTTGAAAAAGTAAATTTTGTAGAAAATAAATTATTTAAATTAAATAAGACGTTAATTGGAGCTATCAAAGGGAACATTTCCACAGGGGATTATATGGAAAGATGGCTGGTGGGTTATTTTTAATAGTAAAATGTTAAAATATTAAAATAATTATTGAATTATTTTTAATAATTATAATATTTAACTAATATATTTTTTAAGTTTTTTTTTGTCCATAAAAATTGAGACAAGAGAGCAAAGGCCCATAAAGGTGGCACCGAATAATAATAATTTTTTTTCGGAAATAAACAATAAATATTTTATTTGGTGGTGGAGGGAATTTTTTTTTCAGTGGAGTGGATTGACTGTGAGCGATACGTGTAATACGAAGGGCGTAAATGCACAGAGGCTTTATCATTCCACAAATTAAAAGCTGTCACCCAAACGGATCAATATCTTTTCTTTTTAACTTTTCGTCTATGCGGCCCATAGCTTTGTTTCAAAACCGTTGGAAACATAACCAATCCAATGGCTCATCCTTAACCACCTTATCTAACTAACCTAACCACATGGTTACCTTTCCTTTGGTTAACTTATCCGTCTTCAACACTGCTCTCACACTCTTCTCGTTTTGCATTTATGCCCCTGAATTTTCTGTATTGCTCTTTTTTTTTTAAATAAAAAAAGAAAATATTTTCACTGTCTTGTAATTAATTATTTCTCCACTTATGAAATGTGGAAAAACTTAGAATATGGGAATATAGATATTCAATTAATTTCTTTACTTTATTATTTTTTTTATAGGAAAGAAAATTGTTATTTATAACAAAATATATAAATTATTTTTAATTTAACTTATTATAAATAAAAAATCATACTATTTTATAGTATAATTTCTTATTATGTATTAACTATTAATGGAATGAATATGAATAAAAAGTTATCTGATAGATAATTTACATATTCTTTGTATCTATATTTTAAGCCTATATTCTATGTATCTATATTTTAAGCCTATATTCTTTGTATCTATAGTTTTTATTTTTCTTTAAATATACAAATACAGTGACAAATTAAGTGTATTAAAGTATATACACTAATTGTGAAATCTAATTGGAAAAAATATTTTTCTTATGAGAAAATTTTCTATTTGGCATAAATAAATAAATATTCTAGTAAATGTGATTGTGAAACCTAATTGGAAAAAAAAACAAAAAGAGAGACAAACGAGGAAATTGCATAATCCCACAAAACACACAAATAAATAAAAGTCTAGGGGCACCAGAGCAAAATTCAAAAAAAAAATCCTAACGCTGCAAAAGATCACGTAATTGGACGTTAACCTCCCTCCAGTCAAATGCTCTATAAATAGATGGCTCGACTAGAGATAGGTTTGCCAAATTAACTAGCCAAAACCGCCTTTTAAAATATTTTTTCAAAATACTAAGCCGTCCTCTCTTTTTCTCTCTCTTCTGAAACTGTGTGTAGTAGTGTCTGCCCACTCTCCTGCAACCTCAAAACCAGAAACCAAAAA
>Manes.09G152700
TGATAATATAAAATTATTAGATAATGTTATAAAGAATTTGATAATTAAAAGAAAATCAAAATATAAATAATTTAATAATATAAAATTTTTAGATAATATGGTGTTATTTTAATTATTAATAATATATGTAATTTTAAAATAAAAATTATAAATTATTAAAGTGATAAATCATAATATCAAAAATCAATGTTAATAATTTAAACTAAGAATTAATAAAATGTAATTTAAGTGCAATAAAAGTCATTCTCTATTCTTATAGAAAATTATAAAAATTCCTTATATTAATTTTAAAATTTAATTTTATAATATAAAAAAATAAAATAATGTAATATAATATTTATTAAAGATAATTAACATTATCATTCAATTTATTAAAAGATAATAATAAAATACTAAATAATAAATTTATTTAATTTATAAAAATATATTAAATATTAAATTATTAAGATAATATTAAGATATTATATAATAAGTTTAAATTTTAATTTTTTTATTACTATTTATGTTTAAATTTATGATATATATAAATAAATAAAATTTATAAATATCATACGTGCAATGCACACGCGTTGAATAATAATAGTGCATATTAAAGGAGCGAAACCCCACACTTATACAGATGGATTGAAGTTGATCTGCTCTGCTATTATTTATAGACTACCCATCTGGCTCTGCAATCTGCATGAAGCCATTGGAGGAATCAAGTGCAGACAAGTGGAGCGGAAGCGAGTTGGTCAAAGTATGAAAGTAAAGCAGACGCATGTGGTTTTGAGATTGATTGGTGGAGAGCTGAGGGTATATAATTAATTACATGGGCCCTCACCACCTCTTCCTCCTAGCTTATCATACTCTGTTGTGAGACATCATAGCATGCATCTGTGCATGTGTTTCTGTTTCATTAATTAAGGGCTTCTCCATGTATGCATGTGTTTAGTGTATATGTAAACCTGGTCTGCATGGATAAGGTAATTCACTAATTCATGTTGTCTGAACAAATTGAGATTCTTTTAAATGTATGTGGGGACTGAATCTAACAACACTGATGACCGCTGGATTCCTTCACCCCAGACCAGGGGCTTGACCACAGCCCAAGACCCACGACGTAGGGGCCCACATACCTGACGTACATAACAAGTCTGGCTCATCCAACCTTCAAGGCCGAGCTCGGCCCATCTTCCTCACTCAAGCCGGCCCGGCCCGCACGAAGCAGACCCTCCCCACTCAGGCTTAGCATCCGGTCCAATTCTCAGCCCAGCCCAGGATCCGGAATAATATTCACCAGACAGCCTGGCAGATCCGCTCGAACGTACGCACGAGGAGAATCAGAGGCCGTTACGCATGGAGCAGGCGGCTGATACCCTAGTACCTCCGAATCCGCATGGCAGAGACGCGTGGCCCAATCCTGGAGAGACCTTTACACGTCACCGGCAAGCAAGACAATGTATAAAAGAGGAGTCCCCTCCTCAGAAAACTCAAGCCTTATTCAGTAATACAAAACCCTTATAAAACCTTATTCCATTGGATCTCAGATCATCAAACACCTTGCTTAAATGCAGATGTATGATTAGAATGGTATGTATGTATGTGAATGTGATGATGAAGATGGTCATGGCCAGCAAGAAGATAAATTCGAATTAAATGAGAGTGCAAAAATGACAAAACAGAAAAAGTATAGAGTGGACCCCACTTTTGAAAGAAACAACAATAGGGCCTAGAGAGGGAGGCCCATGACAGCCAATTCTAATACTGAGATGTCCCCTCGTGTGGGCTGGACCCACAAAACCCTACTGTCACTTTTACCCATTAGACCCCACACGTGTGTGTGGATAGGCAGGTTCATTAGGAAACAGCCAGGGGGAGTCACCAATCACCATCTAACACATACACCACACGTGTGGATAGGTGTAGTTCCAGCTTCATCCTCCTCCAATTAAACTCACTCGTCTCACACTTGTATACAACAAGAGTACCCTTTTAGTCCTTTTATGTCCTTACAACCCAACTATACCTTTCACCTCCAATCATATTCTGCCACCTCCTTTCCAAAAAGTAAAAAAAAAATAAATTAAAAAGTAGACAAACCCCTTCAAATATATCAAGAAGGATAAGTCAATATTATTAAAAAAAAAAAAACTTAGAAAAATAAAAATTAAAAACGAAGCAACAATAATGGTGTCCCGGTAGCCCTATCCACAACTAGTATATTAAAATACAAAGTCCATAATTACATATTGGCATTTAAAAGGTTAACGTGGCAATGTTGAAGTCACGAGCGGATTGTCTCCCTCCCATTCTAACATCCTATTTATTCTTAGAAAGTGATCCGGATGAAATGCTAGCAAAAATCACTATTTAAGTAATTATTTTGGTATTTTTATTTTATTAATTAAAATTTATAATAATTTTCATAACAAAATGTTGTTATTAGTTATTAAAAAAAGGCGAGAGAGATTATGAAAATTAGTTGGAGGAGTTTATCAAGGGACCCATATGGTGTAGGGCGATGGAATGGAGTGGCTGGCCAATGCCATAATTGGAGGATAGACTCTAAGACTCTAGCAGTGCGCTGTAACCAAAAACAAAAAAAAAAAACTCATAATGCAGTTCAAAATTTCATTAAAAGAAGTGGACCCTTTGTGTTTATTTGGCCACTGTTCTTCTGCCTCCTAAACCAATATTCTCACAAATTTGTAGTAAACCAAACCCCATCACCATTTAAATAGTTTTTAAAGGGTGGCTGTGTTTCTGCTCTTCCGCACCTTTTTCAGATGCATCGTCCGTCGGTGCTATTTTATATATTACCCTATTTTTTTTTTGTAAATTTAAATTCAAAGAAAAAAATAAGTTCTCTGTACTCGTTAATGGTCTCTAATGCAAGAATTCTCTGAAAGAAATTCCACAACTAACATAATCAGAAATGAGAAAATTTAGACAAAATCATAGACATTGGGTTGGCAGTGTCTACTCAACCCCCTAATCCAAAGGCATAATCAACACTTTTCATTAATGCTTAAAATTTCAATCAAACATTATTACATCTCATCGCAATTATTTTCTATTCTCATTTCAATTAAACTATACAAGTTATTATGATTAACTCCACAATTAAAAAAATTATTATTATGTTACTATATATTAATTGATTTGTTTTATATATTATAATAAATTTATTTCTAACGTAATTTTTTTTCAAAAAAAGAATATACCCCTTAATTAATAAGGTCGCACAACTCAACCATCAGCTATGGGTATCAAAGTGGGGCCGGGTCACATGGGGTGCACCCAGCCCTCGATATTGATCAAACGGTGGAGGAATGTTACCGGGGAATCATTGGGTGGATGATGACCGTGGGATCAGGAGTCACGGTCTTCAATAAGGGCAGCTAAGCAGTGTCCGAAGCTTGTCCCCAAAATATAAGGACAATTTCCTTTATTTTGCTGTTCATGTGACAAACACACTTAGCTGCCCATGTCTAATTTCGTGCACTCAGATTCCTTGCATCTCCCCCTTCTCACTCTCTCTTTAGCCTCCCTGCGCCCCCTCCAACCAGAATTTTCTTTTTTTTTTTTTTTCCATATTTATCATTTAATTAATTTAAGTTCATATTAAATAAATTATATTCACCCATAAATTTTACTTTTTTAGTTATATATATACATAAATATAATAAGAATTAAAATAGAGTCCGTAGTTTGCACGCGCTACGAGGGATATTGAAGGTGGGTGTCCTTGTTTTACCCTTCCTTAGACAATGTCCTGCAATCACCAACTTTCCATCTATATAATAACTAAGAATTTCCTTTAGTATTGTCACATATTTTCTTTTCTTCTTCTTCTTCGCTAACCGAGAGTATAACCTCGCCGGAAAAACAAGAACTCGGCAGCTGTAATCTCAACCTTTCTCCGCCTAATATTAGCATCTCTATAGAGGGAAAAGTTGAGTCATTGGTATAGAAAAACTTCTATTCAAGATTTGGAAAAGAGATCGAAATTCTAACA
>Manes.15G075600
GGAATTATGTGTTGAAATGGAAAAAAATACATACTTTATTTTTATTTTTATTTTTCCTTAATAAATAAAAAGATAAATACAATATATAGAATGACTGTGTATTTTTAGTTTTAACTATTTTCTTTTTCATTCCTTTTCTCTGTAAATAAAAAAACAATAATTTTATTTTCTCTTTGATATTTTCATTTTTATTTATTCAATCATAAAATTAGAAAATAAAGAAGGGTACATCAGTGAAAGTTCCATCACCATTTTTCTTTTCCCTCATTGTTAATGGATAGATAATTAACTGTGCAATTTAGAATCATTTGTTAGCAAAAAATAAATAATTTGTACTTTATTTTTATTAAAAAAATTTAAAAATTATATACAGAGAAGGTAATAACGTTTTTTTAAATCGTTTAATTTTTTTAATTAGAAAAATATTTTTTTATTAATTTTTTAAGTACCTTAATATTAAAAATAATTTATAGTAAAACTAAATTTTCCAAACAAATACAGCCTTAAAAAAAATCAAAATAAGACAAGGCGATATCCTAGAGGCCCAAACAACCAACTTCAGCATCACCTCGATCATATGGGGAAAGAATTATTTATATTTTTTAAGATAAAAAGTTATTATTTTTTTATTCTAAAAAATTAATTAAAAAATAAATTAAATTGAATATTCAATAGAGGGTAAATGCAATATTCCGGATATTCCCATCCATTTTCCACTCACAACCATCCAAAGAAAGATATTTCCTAATAGCGACAAAAAAGTGAAAAAAATAGTTTTTTATTATTTTTTTTAAACCGTGAAAAGATCGCATAATGAAAAAAACAAAAAAAGGTCTGAAGGCCCACACTACATCCTGACAAAATACAATAACAAAAAGAAAGAAAAAGAAATGTCAGTTGAAATCCACCTATACTTTTTACTATAAATTAAATAATGGGTTATTTAAAATACTTTTTAGAAAATAATTAAATTAAATTAAAAATATAATTTATTGTAATACTGTAATGTAATGAATTCACAACTTCATATTAAAAATTAAATAAATTGTATCATTACTATATTTTAAAGATTAAATGATTTTTATGATATTAAAATATTATTTTTAATAATAAAATATAAATTTTATAAATTTTAAATATTATTTCTAATTAAAATAATATTAAAAATTAAAAATAATAATATAAAAATGATTTTTTTAAATAAGAACGTAAATTTTATTAAAATTAAAAAATGACCAAGTCATAAATACAATTAGAAATGAAAAAAAAATTTCAACTAGTCCCAAAATATTATGTCTATCTCGAGCAAGTGCATCAGTTATATCGTTAATAGACCCATAAATAAAATTAATAGAAATAGAAATTATTTTCAATGTAAGAGACTTATAATAGAAAAATAAAATTATTAAATATGATAAATTCTGATAATCGGATCAGCTGTAACTCGAATTAAAAATTGAGTTTCTGATTCATAGCAACCGAGGACCAGCCACTATTTTTGAGCCAACTTAAAATTTTTCTAAACACAATGGGTTCAGCCGTAAAAATATTAAAATTATCAAAAATTCATTATTTACATAAACTCATAATTTCATCACTTAAAATACAATCCATTTTCAATAGCCTGATGTAAAAATAATACAATATCAACATATTTAGTCTAACTTATTTAGTTTAAAATTTTTAATAGGTGACTTTTTTCATTAGAAGCAAACCGGAGTATTAACAATCAATTCCCATAAATTTCTATTCGCCTCTCAATTTTTCCTACAATTTCTATTTTCTTTTCAATTTCGAAGAAGAGACATCATTTATTAATGTTATTTTAATTAGAAATTATATTTTATTATTAAAATTAATATTTTAATAAAAAAAATTACTTTTTCCACTCATGAATCTGTCACTATTTTTAAAACCATACTTTTTCGTTAATAAATCTGTCCTTTATTTTTAGAATTAATATTTTAATTTTTAAAATTTAATTTCATTAAAATCATTGATTTCTCATTAAATATATTGTTCATAAAAGGAGAAATAATTAAATTACCATTCTATTATTTTTTTCTCTTTACTTTTAATTTTTTATTTTCGACACATTCTTTTTTTTTTAATTTTTTCAGAGCTGAAGAACATAAACGAAAACTTATTTATAAATTAAAATAATTGTTGAAATCTAAATCTCCTCAAATAAAATAAAAATTACAATAAATTTAAAATTTAAACTCAATAATTTAATAAAAATTAAAATAAAAAAAAATAAAAAATCAACAGAGGAATGGTAGCTCCTATCGCTTGTCCCTCACAGTCTCTTAGTGCTCACCATCGACCGTCACCGTCACTCACGGCATGTGTTGCTTCCATGGTCGATCGATCTATTGCTCTTTTTGCCTGCATCGTTTCTCGATGCTCCGGTTATCTATCTTTCCCGTTAAATGTGCTGTTTCTACTACTCGCTATTATCGTCACCTATCATCGTCTGCCGATTTGATGTTTGTCGCTCGTGTTATTTACTGGTCAGTTACATATCACCCGTCGATTGCGGTTATTCACTGTTTATATTTAGGGACGAAGCCATTCATAATCAAGGGTATAACCTCTCTAAAATTTTTAAAATTTTTCAAAGATATATAAATAATTTTTTTTAAAACATAAAAATTTATCATTAGATCTCCATATATTTAAAAAATTTACAATTCATCTTTATTTTTAAATTATTTAATTAAATGATTATTAGATATTTTATAATTTTAAATTTTTTAATCTATTTATTAATTTTTTTTATTATTAATCCTTCATTTTCTATATTATTTTTTAATTTAAAAAATTATTTTTCATTTTCAAAATTTTAAATTTTAAAATTTTAACTTATTAATTTATTATTTAATTTAATTTAATTTAATATACCATTTTTATTATTGAGTGATAATTTTTTTATTTATTTCATCTAATTATTAATTTATTTATATAATTAAAATTATACAAAAATAATAATTAATAATAAGTTGATTGGAAAAATAATATAAAATTAAATAAAATTATAATAATTAATTATATATTATTATAATAAAAATAATAATAATTTTGAAATAATAATAATAAAGATTAATAAAATAAGAGATATTTATTTAAATTAAATGCTGAATTGAATTTCAACGTCGTTGCTTGTATCTCTTCTTGTTCTCCGTGGTGTGCATCTTGCGTGGCTCATTAACTTGCATCGCTCATTAGCTTTCTTCAAGAAAAGGATGAAGATGACCAAGCATCCCATTTGTTCATACAAGATAATAAACATGGTTTTAAGGACTTGAAGACTGATGAAGAAGATTTGAAGATTTAGAAGGAAAGTAATTTTTATCAGGTATATTTAAAATAATATTTTAATTTTTCAGTAAATTTAAATTATTGATTTAATAAAATTATTCAATGAAAATATTTTTAATTTTAATATAATTAAATTTTAAGAATTAAAGTATTAAATTTTAAAATAAAAAAATAAATTCATTTATATTTTAAAAATAAAAAATTATTCTTTTATTTTAATATAATTAGATCCAACTCATTTTTAATGTAAAATAGTAAATTTATTTTAAAAAAAATAAAATAGATTTATTCAGTTATTAGTGAAAAGGATAAGGATAAATATGGACTTATTGCCAAAAAGAAACGCATGATAGTGTTCACTGCATGGAAGCCACTTGCTGGATTGGGTCTCATCCCATCTCTTCTCCACCTGTCCCCACTCTTGATATTTCTAACCTTCACTTGATTTTTTTCTTGTCCTTTCCTTCCTCTGCCCTTCTATTTCAATAATATCTATTCAACGTCCATCGTTTCTAGCTTTTTCCCTCTTTTGTTTTGGTGTGCTTTTTGGGTCACGGGTCCTACAGCTTTGACGGCTACGTCATCTCTTTTTGATCCAACGGTTCAACTCTTTTTCACAGGGAATTTCTGATTCTCTACTTTTTTGTCCATAAATACTCCACCTTCTCTTTACACTTTCGCCTATCTCTGCTTCCCCACCGAGCCCCTTACATCAAAGCTTGGTGTTATTTCATAGACGATC
>Manes.08G120000
ATATTTAGTTTGAATTTTAAAAAAATTAATAATATATAAATTAAATATTTGATTTATCTAGCCTTACTTAATTAAGTAATTAAAAAAATATATAATTCATCTGAAATTATAAATTCAATTCTCATTCATCCATCTCCTGAAAAAAAAAAAGATAATTACTTAAAAAGAATCCTATACTTTTAGTTTTGTTGCAATTCTACTCTAAACTTTTAAATTATTATCAATTTTATCGTGAAATTTATTGACGTGGCATATTGAGATAAAATTGATGTGGCATGCTGGCGTAGCATTGACGTGGCTAATGACGTAGTAATTTCGTTAATTTTTAACGGAATAAGTAATAATAGGATACAATTTGAACAACTTTAAAAAAATAAAATTTTATTTTTAAATAAATATATAAGGTGTAATCCTAACAAAATTAAAAATGTAAGTTTTTTTTTTTTACTATTAACTCTAACTTTAACATGTATACTTATTTATAACTATACTTATTTAAGTTATAAACTGTTGTACACTTGATAATCTAATTTTACCATATTATTTAAGAGTAAATTACATTTTAGTTTCGAATTTTAACATAATTAATGAATTGATTCTTATATTTTTAAAACTGAATACTTAAATCATTCTATTTTCATTATGTTTAAATGCACATTCACTCCATCTATTTCTCCGTTAGTTCAATTGTATACGGCTAGTCAAACATTTTAAAAATATTTTTCTTTTCAAAATATCCTTATAGACCGTACAACACATATGAAAACAACTTTTACATCTAAAAACTCAAATCTTCTTCTTCCTTTCTCATTCTCTCTGAGCTAGTCAAGTAATGATTCAGAGGCCTGAAGTAATTGGAGCACATGTGGTGTTAATGGAAGTGGATAGGTAGCGAAATAGACTTCATACGCAGTACAGGTAATGGCCGAGGCTAGAGTCACTGCTGAAAATAGTGAACAGTCTCTATCTTGGATTTAAAATGGTGAAAACTTTGAGAAGATTGCAAATTTTAATCCAGGGATTAATATAGGAACTGATATGTTTTAATATATTAAAATTGAATGACTTAAATGTTTACAATTACTTAAATTATATATTCAAAAAATTGAGAAATGGCATCCAATCAAAAAATTTTAAATTATTTTGTATTTGTATATTAAAAATGAGGCGTTAATGATATATATTTAGTTTGATTTGATATCAAAAAAATTGAAAATGGTGAAAATTTTGATAAAACCGTAGATTTTGAATTTATGGGCTAATATGTTTTAATACATAAAAATTAAAGAATTTAAGTATTTATAATTAATTGAATTATAATATACTCAAAAAAATTTGAGAAATGGCAATCAGTCATAAAATTCTATATTATTTTATATTTATGTATTAAAAGGAAGGAGTTAATATTATATATTTAATTTAATTTGATATCAAATAAATTGAAAATGGTAAAAGTTTTGATAAAACTGCATATTTTGAATAAAAACCCGTTGGCCGCTGGTAGTTGCCACTAGCAAGCACAAAAACGGGTCTTCGTCTTTTCTTCGCAATTCAAAACGTTGTTGGTCTGTTTGTTTCTCAAGAAAGCAGAAGAAAAGAGGAGAAACTGTGTCCCTTTTTTTTTCTTTTCCACTGTCACTGGTAGTTACCCTTCGCACTGCAGTAAAAAATTGAGAACTACTTACTTTGCTAATGGAAAATTTACCATAATGGAGAGAAACCGGAGAGAGAGAAAATAAAAAAAAGAGAGAAAAGAGAGAAAGATATCTTAATTTAGGGCAGAATAAAATCTATATTTTAAAAATTTTAATATAAAGAGAGGCAATATAAATATTTTTTACCAGTAATGAGAAAAATAGATGGAGAAACTATGTATTTATATAAAACGAAAATAAATGGATTTAAGTATTCGATCTTAAAAATATAAGGATCGATTCGTTAATTATGTTAAAATTTAAGAATTAAAATATAATTTATCTTATTTTTAATTTTGAATGTAATATATAATTTCATACAACTAAGCGTGATGATTATATCTTAATTTTAATTTTGGAAGTAATATAGTAATAATCTAAATTTGCAATCCACGACATAGTAGTATCATTGTTGTGACACTTAACATTACTGAAAATATATAACAAATTTTAAATTTCAATCTAAAAGAGAGAAAGAATGAAAAGATCTCCAATATTCCAACTTAGATAAATAATTCAGAGTTACACTTACAAATTATGTCTATTAAATTCTCCATTTTATTTAGTAACAAAATTATATAAGTATTATGAATACCATATAAAATATAAATATGATTAAGATTTAAATACGTGTTCTCGATTTTTTAGCTACGAATTAAAAAATTAAATTGGATATTAACACTTCTAATCTCATTATACCACGTACTAAGCTTAATTTCTTTTTCTCCATATCCTTACAAAATCTTAAATGTGCATATAATAATAACAATAATTCAGTATATATATCAAATATAACATAAATTTAGTTAATTTAATATTTATTAGTCAATTATCTGCTATTAATAAATTATTCTAAAAATTTATTAAAAATGCACTTATTTTATTTGATGGGACGCACTATAAATATAACTTGTAGGACTCCGAGTATATATATATCCTATTAAATCAAACCGAAAAATCATATTTTTCATCTTCCTAATATTTCAGTTATGTAGCTCTGATAGCTTAGCATTTTCGATCAGATTTTTTTTTTCACTCATATTTATTATGTTCATTTACTACACAGTTGTTTTTACTAAACTCGATTTATTAATTTTCTTTTGAATCAAGCCTTTTAAATTAGATGTAACAATCGCAGTCTCAGAATTTCAACATCATCAATTACTAAATCAAAATCATTTGTTTCAATTTAATAAAAAAATCCATCAAAATTAAAATCATTAAAGAATATAAAAAATGATGAAATGAGATATGAGATAAGATTACGAGAGTGACGTTGTTGGGTGTAATGATTGTAGCAATGAAATTTTTAAATGCTAATTTATTGTGATATACTTTATGATCTACTGGGAATTTAGATGAAATGTTACTTCGTTTTTGTGCATCTAATTTTAAGGAAATAATTTATGATTTTAACATTTTATTGTTTTCAATTTTTGTGAAAATAACTTTTTTTTTTTTGGTTAATGAGATAAAGTATTTAAATAGAAAGTGTTTATCAGCATAAATATTTTAACATATGATGTAGTAAGATATTAACAAAATAAGTTATTTAAAAAAAATTTAATTTTTTAAAATTTTAAAAATATTGAATAAAATAGTTTGATATAAAATAAGTCATGATCTATTATCACAATATAGAAATAAATAATAAATATTTGATAAGTCGATTTCATCCGTTAAAAGAAAAGTCCAAACACTGTAACACTCTGAATAAGTCGAATCTTAATATAAAATTAATGTTAGTAGATACTCATTACACTTATAATTACGATATTTCTTATTTATTAATCGATAGAATTTCTTATCAATTAGCTTAATTTTTAAAAAATATTATAAATAACTCAATTTTATTATAGTATAAAAATTAATAAAAAGTATAATTATTATACAACTACTTTTAAATTATAAATAAATTCTTATATTCATATTTTTTTAATTTATTAATTTAAAATTCAGAGTAATTATATTTATTATTATAAATATTCATCGCGTCACATTCTCTTTATTATAAGTCGGTCAATCATACTATAATTTTATTTCAGTTTCATCAATAATATATTTATTATCAAAATAAATTTAGCATATATTGTTTATGATTTACGCAATTAAAATATATAATTATTTTAAAATTATTAATTTTATTTTTATATAATTTTTAAATTTATAATAATCGCACTTTGCAAATATTATGACAAACCAAATAACTTAAAGATTATGTTAAGGCATCGGCCCGCCTGCCGAGCTGCTCCCCTCGAATTTAAGGAGGGAAAACCAAATCTACCAAAAGGCCTCCAGTTAATTTCAAAATTGCCCTTATCGCTATCTCCACCTCACTACATATAAATACACGATAAGAGCACTTACAGTTA
>Manes.12G001800
GCAGCCTCAGTCAAGAAGTTAACGCTTATAGGACTAAACTTGAATTGATCATCCACCTTAGACATGTAAACCAATATAGGCTGGCAGGAAAAAAGAAACCCAAATAAGCAAAAGCTAAATAGATCAATAAATTGCGAAAGGGAGAGGCGGATGATCACCTGGAAACCAACCAAAATGCAATCACCAACAACCAAAAGAACGTTAAGTGCCCGAGATTTGGAAGAAACAGCAATCCTGTGCTTATTGTAAGCCCTGGAAATGGCTTTGCTTGTGGGAGAAAATATGGAGCGACAGACGCTGCATTCTATCATCCTCTTCAGTTGCAAACCAAAAATGCTAAAAGAGAAGTAAACCGACAGAATTGGCAAAAAATCTGCATTGGGAAAACATAAAATTGGAGATAACAGAGAGAAGGAGAAACCATAAATTGAGGTTTAGCATACCTAGAATAGAGAGATCAAAGACAGAAGATTGAAAAGGAGTTTGGTGGATAAAGTAAAGAATTAGATTGTCAGGCTTTATAGTTTTGCAGAGAGAGAGAGAGTGTGAGATAGGTGAAATAGTGCTTGTCCAATTTGGATTTGGTTTTCCCTCTTTGGCAAGTTAATCAAGGGTTTGCCAATTACAAATTAAATTGAAAAATCTACCTTTTAAGAATATATTTTTATTTTTATTTTTCTATTTTGGCATTCTTTTTAAAATTTTATCACTATTCTTTTATTTCCTTGTCAAAATTAATCTTAAAATAGTGATGTAATAAATATTAATTAGATTTATAATATATGGTTTGTCAGGTATTTGTATTTTAAAATCAAATTCAATAGTATATTTTAGTTACATAAATTCCAAAATATTTAAATAATTTTTAATTAGGCTTTTGTGAAAAAAGACTTATTAAGTAAGAAATGGTTTTTAATAAAATTATTTTCCAATATTAAGAAAATGGTGGTATCAAGTTTTATGATTTCAAAACTTTAGACATAATTTTCATTATATATATATTTTTTTACATTTATTACCTCATTTTTTAAATTTATTCATTAATAAAAAAAATTGTTTATATATATATATTGAATTAAACCTTTAAGTAACAATTCAACAATAAAAAACGGTTTTTAACATTTTTAATATTAAACTAAATAATATTAATTGTTTGAATATATAATTTTCAAATTTATAAAAATATATGTAAACACTTCCTGCAGAAATATAAGAGTATCCTATCCGGTGAGTGTATGCATTGCTGCGAACATGAGACTACATTTGGGAACTACTGTATATGGCTCTTGCTGAGGCTTTGCTACAAATTTTAAGCAATTAAAAAGGCAAAGCTTTCTTTTTCCTATTGGAATTTGTCGGTCTGAGTTCCGTACAATTAAATTAACTTTTTTCACACAATAATATTGTTACCCAAATGAAAGCTCCTACACCCCACATTCTCATCAAAACCGATTCAAGGAATTACAAAATTAGTGTAATGCAAAAAAAATACATTGATCTTATGGGGAAGTTGCATGAACACTGTCCTGCATGCTTAAATTTGCACCGACACTGGGTTGTAGCAAATTAATTTGGAATATCATTCGTCGTTGTTTCTCTATCTCATTATCTGGAAGCATTCTAAAGTGTGTTTCTTTTTGAAACAATATTTTCAAGCGGTGATTGTATGAGGAGCGAGTGGGGCGGCTCGGCTGGGCTGTGATTGTGACTTGTTCTTGCTGTAATTGGAGCTCCACACCTAAATCATTCAATTCAGCAAACAAATTCTTCGGTGATTAATTGAATTGCCAATCAAAATCCTTTCTCAATAATTATAATTAGACCAAAAAAAAATTTTATTTTAATCCTTAAAAGACCAATAGTCATAAACATGTCTTATTTTTAAATACAAATAGAGCTTTTTTTTTTTATCAATAAATTTTAAAAAATAAATCAAATATACCCTCTTCAAATTTTAAATCAAAAACCTTTATTTGAGGATATCGGGACTGGGAAGTAGCTAGGGATGTCAGTCGGGCGGGTTTTTGCGGGTACCCGATCCGCCCAAACCCTATTAGGACGGATTTGGGTTTTTATAAAACGGATTTGGGCGGGTTCGGATTTGAAAAATGCTACCCGTCTCGGATTCGGGTAGGGTTCGGGAATAGGTGCTCGGATACCCGTTACCCGAACCCGATTAGCTATATTAACAAAACTAAGTGAAGTAACCCTAATCCCTAATTCCTTTTTTCATTTTACTCTGCTTTCCTCTCTTCGTCGGCGCCTCTCTCCCTCGCTTCCCTTCCCATAGTTCTCAGTCACGCCTCTCCCCCACTTCACTGACGACTGCCGGCAGCCCAGTCGGCACCGGCGACGTCTCCTTTCTCTCCCCAGTCAGCGATCTCCCCAGTCAGCGATATCTCCTTCTCTCTCTCCAGCGGCGACATCTCCGACTTCCCAGTTGGAGACAACTCTTCCCTCTCCCCGGTCGGCAATATCTCCTTCTCTCTCTCCAGTCTGTGACATCTACTCTTTTTAATTGACGCTTCTCTCCTCCACTTCACTGATGCTAGAGACAACCCTTCCCCTCCTCAATCGGCGTCGGCGACATCTCCTGGAACTCTCTTCAGGTTTACAATCAAATTTTTTGATAATGAAGATCTTTTGTGTGTATGTTCTTGAAAAATTTTTAGTTGCTATTAAAGATTTTTAGAATTTAGGAACTATTTATCTAATTATTTGGATACTGTTAAAAAATTTAATTATTTACTATTTAATTAATGTAATACTGTTGATTTTTAGAATTTATGGAATTAATCTGATTATATGATTATAAATCATTATTTGCTGGGTTGCTGAGTTGCTGGTTCTTGTTATTGAACACACTGTTGGGTTTGCTGGATTGTGCAACTGTTAGGTGTAGTTTATTTGGCAGTTTTTCTCATTGAATTGAATTAAAAAAATCGAGTTCGGGTATTGTGCGGGTATTGCTAAACGGGGTTCGGGACGGGTTCGGATAGTAAAAATAAAATATTAAACGGATTTGGGACGGGTTCGGATTTTGTAAATATAATCGGGTTCGGATTTGGGTACCCTGAATTTCGCGGGTACCCTGAATTTCGCGGGTACCCTACCCGTTGCCATCCCTAGAAGTAGCAAGTGCGAGCTGTACCCATCATCAGTACCTCTGGAGGAGTATACGTAGTGTTCCAAATTCTAACGTGATCTTGTTTTCCATCTTTTGGAGCATCGCTACGTATTTTAAATACAAACTATGGTTGGACCTAACTTTAACTCTCATCAATCTCCACAACTTCATTACATAATTATTATTTATGTGTTATTATCTCTATCAATACGTACAGTCTCCCTCTTCACAAACTTGCCTTGCTAATCTACGATTAAGTGTGTATAAACTTTGTATTCATGCATGCTTCAAAGCATTGATATATATGATTAATTAGGTCCAGCTAATAATTATTGAGCCGGAGTATTATTACATATGTTGAAAATTTAGTAGCAAGCAAATTAGTAATTAATGGTGATGGGAGAGCCTAATAATAAGTTTCTGATCAATCCACACCACACCACCAGGAGTAGGGAACTGGCTAGAAAGCTAACTTTCCTTAGCTACAAGTGACCAGCTGTAACCCAACCACCCATATTTATAATCACACCATAACAAAACCTCTGCTTTAAATTGTTGGCTTTGCAGCTTCCAAACTTTGATCACCTCTCCTGTGACGGGCTTAAATATTCTGACCAACAACTATCTGCCTATGGCTCTCTCTACACTTGAAAGTTAACATATATTTTTTCACAGCTCCAACCCATGAATCTTATTACTGTGTACAACTTGATTATGAGTGTTAACTAAGGAAACCTTAACCTAAAATTTGCAGCTGACACAGACCATCCTTTACATCTTTGCAAACCTTCTCAACCACTTCATAAATGAGATTCCAACAAGCTTTATATATCTCACCCATGTGGCAACATAATCTAAAAACACGATAAGATCCTACCTATCTTTCATCTTCTTCTTCTTCTTCTTCTTCTTTTGGTAAGCTCACATCCCCAAAATCTGAAAATTCCACCAAAAATCGCCCATGACTCTTTATTTTGCATCTATAAACTCATCCAACTAAATTAATTTTCGCTTCTCTCTTGCCACATATATAAGTACGTGTTACATCCTGAAACTACACAAACATCACAAGATTATC
>Manes.02G148500
GCAAAACGACGCTTACAACTGAGATCACGCCACGTGTCCTAAACTCAAAAAGCAAACAACCACCTTCAAATCTAAAGAATCGAAGACTAGCGGGGGACCTTTGATGTTACATAACATCTGCCCAAGGTAAACTATGAGCTATTACCAAAAAATAAGGGTCACGTGGCAAGGACTCGACAAGTGGGAGAAGCGGTCCCACCACAGGAAAGGGAGATCTGGACACTTTAATACTCGGACTATCATCAAGACTCGCCCTCCCTTGCTAGGTCGAGTCTTTTACCTCCATCTCCTTACAAGGGAAACGACTCTTGAGGCAAATGTACATTGTTCTCTAATGATAATACTTTAAACAATTTATTGCATTCTCTCTTTATCGAGATACTAATTTGAGCGTTGGAGTGGCTGTCGTGAGCATCCACCACCACTTCACATTTTTTCTCTTGCAGGTTCTGGCCAGTCATAACACAATCTCACTCCAGTCACGTTATAAATCTAATCTCAGCTAGAGAGATTTATCTTATTTTTCAAGGTTAAATCATAATTTATTGGTATCAATATTTGCTGATAATGTATTTTGTATAACTATTTTGTTAAGTGAATGACACTTTCTATTTATTAAAAAGAAAAATCAATGACCTTTACCTTCACCATAATTTTGTTGACAAAATTTGAGGGAAGTACCAAATCAAATTGAAAGTTTAGAAATAACTTTTTAGATTATTTACATTCCTCACAAAATTGATTGTCCTGTTTAATTTGTATCTATTTGATATATAATTTATGTAAAATTCTTATTTTAAAATTTAATAACTTTCATAAAATATTTTAAATTACACTTAAATCCACCTCCAACCCCATAATAACTGCATACTCATCATTTTATAAAAATAACGCTACTCTTAACATATAGAAAAATAGGAAAAAATTATTTCATACAATCATTATATCATAATGATTATATATTAATTAGTGAAATTTGCATAAGATCCACTGTAATTAATAACTATAATATAATATTTAACGGTTGTATTATAAAATTTATTAAAGAAATAGAGAGGTAGTCTATTTTTTGGATTATATATAGTGATTTAATTACATTCACAATAATAATCATTTAATATATAATCTGAACAAGTGATAATAACTTAAAGACCATTGCATACATTGATATATATTAAAACAATGATTTACTTATATTTTATAATTGATAAAATGATGATTGAATTATAATATTATTAATAATAATATAAATATACAGTAAAAATTAAATTTTTTTATAATATTTTTAATTAAATCATAATTTTAATAGTATTAAGATAATAATTTCACCATCATTACTAAGATGCTAAAATATAAAGTATATATATTCATGATATGGGTACCCTCATATTATAGAAAGTTTTTAGAATTCAGTAATCATTGAGTTTCAAAAGCAAAAGTCACTAAAATCACGAATGAAACTTTTAAGGAATTGAATCTGCTGATTAAATGAATAAGATTAATATTTAATCAATAATATGAAATTGACAATTGCAGGATAATGATTTATTAGTTCCAACTAGGCTTTACTTTGTTTATGATTTACATAAAATATACGACAAAAATTAATTGTCCTACTAGAAAATATGATCAAATAATTGTGGGTTATAGCAGTGGTGCCACTTCTGAAATTTTGTATTTGATTACTGCATTGCCTTTTAGGATCAGAAAGCGAAGAAAAACGTACCCTGAAGGGTCCAGTTCAATGAAGCTGATACTAAATCCAAGAGAGACAGACTTGTAGAAGGATGGATCCATGATTAATTAAACTTCAAGTTGCCTATCGACAAGAACTTACATATGCAGCAAGCCAAGAAGAACATCAAGAAATTTGTTTTGTTTGGTTAAGTTTATAATACTGATCCGTAATTGTCAGAGATGAGTTGATTACATTTGCCTGCATGAACTGAGACTGAATCTAATATTTTCATTGTGACGTCTCCACAGTTTTGTTTTTGTTGGAACATTGTTATCTTGACATGGCTACACTTATAACGTAAACCCATCATGCTGTAACATTAAAATAAAACTTATTACTAATCATTCATAATTTGAAAATAATATAGTAATTTCATGTATAATTATTTTAACATGACATGGATGAATAAGAGGATAGACCATGGAGCCCTTACGTGCCCATCAGCATCACCCTGTGATCCAATCTAGCTCCATTAGTGTCGTCTGATATATTTGCCTGAGGAATAGTAGTGTGTGCAATCTTTGGAGTTGTCTAATAATTAAGCATGGCACCTCTGGGCCTTACCAGATATTACAATACGATAATGTCCTCTTACTCTTAGTTGCTTCCCAAAAAGGGCATGTATAGATATTCTATCCAATCAAATGGCACCAAAATCCAAAATTTTTTTACTATTTGTTTTGATTTTTACAAATGTGGGCTTGAAGTTGAGCCCATGAGTGTTAGAATAAGAGCCATTCGGAACCCATAAGGAGAAAGAATTCAAAAGAGGCAAGTTGCAAGAAAAGCAGATTTTGTTTCCAGAATCTCTGAGGTCTCTCCATATCGGCGGTGGGTTGAACAAGTCGAGTTTCCAAGTACGCCTTGAGCATTTAATTAATTACAAGATTTCTGAATAATTTAACAGCCGATTTGTACTTTGTGTCCACATGCTTAAGGCCTTAGAATTTGCGGGTGCGTACTTTGCGCTTCAACCCACATGCTTTGATATGCAATTGAAATCATTAATTATTTATTAATGATTAAATTGTGGGTTAATGTTGGTTAGGTCTTCTGTTGTGTTTTCGTCGATCAAATTGTCTATAGGAAAATGTAGCCTTGAACTCCAGTTAAATCTCTTTTATTTTGATTGATGTAATACGCAGGCCTTTTTTTTTTTTTTTTTTAATAATTTGTAAGATATTAGGGAATTCTATGGCTCAATCATCATTGATTTTTTTTTTTAAATTGTGTTTCTTTAATAATTGGTATGTGAAAATGCAGTAGAAATACATAAAATAAATAGACAAGTTGGTAGTCTAAACAACCAAGTTGATATTGTTTTTCTGAAAGATGTTTAGAAGGAAAAATGAATTAATAACAACCAAATTGGAGTTATTGAAAGCTAATGAGTCAAGGAATCTTATAGATTAAAGGAATGCCAGTTGATGTTGGATTTTTTTTTAATTATTTAATTTTGTTTTGTCCATGAAAAATTGATGGAAAAAGGAAGGCAGGTTGGTAAATCAATGCATGGAATAACTCACTCCTACAAACCTAAATAGAATTGACATTATGGTATAACTTAGTACAAGGAATAAGAACCCAAGAAAGAAGGGGAAACCCTAGAAAATTAATGTCTTATTGACTTGTGAATTCGCATTGTTATTAACGTATAATTATGCATGTTACAAATACAGGAAAAAATTGAAAAGGAAAGACAGCAAGTTTTTATATGAAAAAAATAACATACAAAAAAATTTCAATTTTAAATAAAATTATCAAAATTAAAATGTTTAGATAAAATTACTAAAATATTTAAACGTTTGATTAATTGCCCATTAAATTTAGGTAAGAAATCTTATTTTATTATTTCATCTATGCAGATTTGTGTTATATGTTGATTTTCAGAAAACACTATTTACAATGTCCATGTGTTGAAAGATAATCTGTCCCTGTCCCCTGCTTGTGTGTGTGTGTGTGGTCTCTGGTGATTAGTGACTGGTCTACGATGCAATCTCACGTGCAACACTCTGTAGCTACGGTAGGATTTGATAATTTCAAGTCTCGTGGTTTTCTCTTCATGAGGTGGAGATAAAAAGGCTACTTTGTTTGGCCTTTTGGTGCGTACTACTTGGGCTTATGCTCTCTTCTTTTGGGTCGTTTCTTAGAAGGAAACACTTTTTCAATTTTCCATCGTCACCTTCAGCTGCTAGCTACCAAATTCTCCCTTCCCCCTCTCTTCCTTCACCTTTCAACTTCTTAAACCCTCAACACCGTCTTCTTGTACTCTACCTACTCGTGGGTCTATACTCTAGGTTCGCTTTATCCTCCAGTCCTCTGTGACCCAGAAAGAAGCTAAATACACAGCAGACAATACAGGTCTCGTGGGACAGAG
>Manes.08G123200
GGAGCGCAATCGAAGAAAGCAAATGAATGAGTACCTCTCCATTCTTCGATCTTTAATGCCTGAGTCTTACGTTCAAAGGGTATCTCTCACTTTCTCTTTCTTCTACTTTTATATTTTACAGAGTTCTCTTCTTTTTCTTTTTAAGTGATCACTGATTCTACTGGGATTATCGTACTAGGGTGACCAAGCATCAATCATTGGAGGAGCCATTAATTTCGTGAAGGAACTGGAGCAACGTTTGCAATCGCTTGCTGCCCAGAAAGAAACAAAGGAAAAATCTGATGGGGTTGAAGCTTCTTCACTGCCTTTCTCTGAATTCTTTACATTCCCACAGTACTCGACGAGTTCAACTCGGTGCGAAAACTCGGTGGCAGCAGTGAATGAAACAATGAGTACGACTCAGTCTACTAGTGTAGTTGATATAGAAGTAACCATGGTGGAGAGTCATGCAAATCTCAAAATAAGATCGAAAAGAAGACCAAAGCAGCTACTGAAGGTTGTTTCTGGGTTGCATGCTATGCGTCTGACGATCCTTCACCTTAACGTCACAACAATTCACCAAATCGTGCTTTATTCTCTGAGTGTCAAGGTTTGTTCATTGATTTTTATTTACTAAAAGAATGGAAAAAAAAGAACCAAAGAATTAAAAATTCAAAGCATTTTCTTTACTGTGTAATTTGCATGCAGATAGAAGATGATTGTAAGCTGAGTTCAGTGGATGAGATTGCCACAGCAGTGTATGAGATGCTAGGTAGGATTCAAGAGGAATGTTCTATGATGAATTGATAAAAATTTATTTTTCTTTTTGTAATTTGGTTATCTTTCTTTTTTAGCTTTGCCTTTAATTTCTTGATTTTTAGCTGCTGGCCTTTGAAAGGCTCACTGCAATTAATGTCTCATCTTAGTGTTAATTAACTTGTTCTGCTACTGCTCTAATCTGGAGATCTCCTTCTGCTTTTTTTTTTCCTGGGTTAATTAATAGAGATAATAAGCATTTTGTGTATGAGATGCTTGGTCAATTCAAACCTTCTTTCATGTTTTTCCAACAATAATTTTTATTTATTTTAAGTTATAATAATCTTGGAATATATATCAGCAATTTATAATGGGGTATATTCTCAAATGGGCCATGCATATGAAACTTTATGCCAATTGAGCCTTTCAAATCTGTCAATTCTGTGGATCATATGTTCCCCTATATCCGATTTTATTTCCTTAATTTAATTATAAGATTATTTAAAAAAATTCATTTTCATTTAGTATTAATTATACACAGTTGGTTTAGCAATTCAATTGAGTACCTGTCTTGTTATTTCAGTTTATGACACATCACTGGAAGATGTATAGATTTGTGTGGTTTGGAGTACTAGAATTCAAAGGCAAAGTCTTTATATTATGATTGTTTAATGAGTAAGAAGCATGCACACTCTGATAATGGAGATTTTCATCTGAGAAAAAGCTTCAAGCAAATCTGTCAAAAGCTTCATGAAGGTGAAGTACCAGAGAAAGCTGCTAATATAAATATATATACGTTTACAGCTTTTAGAAGAGCTAAGCTTTCTCAGAATCATTGCATCCTTTTAACATGGTTGAAAGATATGTATCGATATTCTGAATCAGAAGAGCAAAGGAAACCAGACAATGGTTAAAAAAAAATATTATTTTTTTTTTTATAAATATTTGTAGCTAGCTAGAAATGGAGTGGACGGTGATCTGTGGCATCAAATCAAAATCATTTGTGCATTGAAGATGCATTATAGGGCCATGAAGACGTAAAAAGTTAATGGTAGAATCCCAAGGCAAAAAGTTGATGGGCTGGTGGCGATTGATCACCTTTAAGAAAACAGAATAAAAAGAGAATAATGTAACATTTTCATGATTGAGAATGGTTAAAACAGACAATTAACAATTATTATGTCTTATGTTTGGCTAATGCTTACATTAGACCATTGAGTAAATTTTGAACTTTTCCAGTTTGTAATGCTAAGTTCAATTCATTCTCTTTTCATTTTGATAAAATATAAAAGAAATTAGTTGAGCAGCAAACTTTGAAGGTTAGTAGTTTGAGCTTGCAGAGTCCAACTTTAACATGAAGATGAAGACAAAGATAGATTCACATGGTCATACAGTAAAAATGAGTATAATTAATAATGGGTTTAGTACTTGAGTTGCTTATAATGCCTTGTTTGGTTGGAGATACTGAGTTTGGAAATTTGAAGTTTTCAAAAAATATAAAAATTATTTCTGTTTGATTGATATTTTTTCAAGACTTTCTAAGAAATTAAGAGTTTTTCTTTTGCTAATAGAGAGGAAGTAATTTACTTATTTTAATTTAATTAAGAAATCAATTTATTATTTTAAGTTTTTTTTAATAAGCAATAATGTAATTAAAAAAAGAGAATATAGGACTGCAGAAAAGGCCATGTCTTGGCAATCATGTCTCAAGTGAGTGAATGGAAAATAAACAAGGGAGGATGTTTCTTACTGTGCAGCTTTACATGTGGGGCTATATAATTGTGGATGGTGTAATTTATTATTTATTATTATTATTATATTATTTCACATTTCATAAGAGAGAGTGCAAGTGTAATTAATTAAGCCTCCATGTATATGCATAAAAATATACTTTAGAGGATTTTTAGAAGATTCTAAGTTGTAAAACTGTAGGCCCCTCTATGCCTTCATATCTGTTTTTACCTATTTGTTTTCTAGTGAAAAATAGGCTTTAAAGATTCCAATTCAATTTTATCTCTCTTTTTATCACAGACATTTGTACTGTTTACCAATAGAAAATTGCTTTGTAAAAAAAAAAAAGAGAGGAACACTGAAATCATTTAATAACTCAAGCACCACTGACATTAGGGATAAGCTTAAAGCATCCAAAAAGAAAAAAAATACAAAAAGAGATGCAAAGATTATAAAATTATATATTAGAATGAAATCAAGAAATAACAGCACAGATGATGATTTTGCGACTATTCATTATTATTTTATAACGTAAAGTTCATGTCTAAAGCTTTTAGAAACAAAAGCAAACACTACACATGGATAGGAGAAGGTAGAAAAAATCCACTGACACAGTCTATCAAGGCCCAAGCCCATCAACCTTGAGTTGAGCAGAAAGAAAACCATAGAATGTGATCGGATCTATGGGATTCATGCTACAATCATTGGGCTAAAGCTCATAATTGTCAAAGCACACCCCGACTGAGTTTTGGACCGAGACTCAAAGAAGTCTTGATACAAACCATTTTATCTATTTATTTATTAAATTTTTTATACATTTAAATGAAAGAATTTAATTAATTTTTAAAAGATAAAATCATAATCATAATTTCTTTAATTGAGAATAAAAAACAATTAACCCTGTGAAGCATTGAGTATCCGCTTCTATTGATGAGTGTCAGTAACGTTCAATAAAAAGAGCAAATAGAAAAATATATAAAGCAATTAATTTTGATTTTGTAAAGCTCAACCGACGGACTTCATTTTCACGCCTTTTGTTCTTTCCCGCCAATCGAAGATTCACAAGAACTGCGAGTTTCGTTTCTCTCCTTTTCCGTTTGGTTACTCAGAAATTGTAAGACAGTTCAAATTCTACAAATTGTAAAAGTTTTTTATTCTCTGCTCACCTGGACCTAATTTCCAGGATAGCAGAGACGAGATTATAATCTCTGAAAGACTTTCTGCATCTGAAATCTGGTCTTGCTTCATTTTCCTTCATTTTCTCTACAAACAAACAGAGTTCCGTAAGCTTATAGATCATCATAGCGTATATGATTATGGCTTATGAGGAATTTGAAATACGAGAATAAATTCTGTATTTCTTCGTTAGTTGTTAAGTACAGAATCAAACGTCTATCAGAACTTAACATCTAGATGTTATTTTCTCCATTTGAATTAATTAGTGATTGCGACTCCTCGTTTTGTTTTTTATTAATTTTATGACGATGTTTGAACAGAATCGTCCGACTATCGAGGTTTTGGGCGCAACAAACCG
>Manes.11G027500
TTTTTTAAACTTTTATCCACATATAAAACATATATACTATTAAAAGTTAAATTTGGGTAGTGCCTGAACATAATAATTAAACTAAACACATGCAGGTTAGGGATCCTGAAACAGAAATGCCACAAGCAAGAGGAGTAAAGCTTGGAGAATTGTTGAAAAGGAAAGCTGAGGAAGGTGTAGCAGTGAGAATAATGGTTTGGGATGATGAAACATCCTTGCCAATTATCAAGAACAAAGGTGTGATGGGAACTCATGATGAGGATGCTTTTGCTTATTTCAAACACACCAAAGTAATATGCAGATTATGTCCAAGATTACACCACAAGTTCCCTACTTTGTTTGCTCACCATCAAAAGACTATAACAGTTGATGTTCGAGCCAATAATGATTCTATAAATGATCGCGAAATCATGAGTTTTGTTGGAGGTTTAGATCTTTGTAATGGCCGGTTCGACACAGAACAACATTCTTTGTTTCAAACACTCAATAAAGAATCACATTGTTGCGATTTTTATCAGACAAATATTGCTGGAGCTTGCCTGCACAAGGGAGGGCCAAGAGAGCCTTGGCATGATACTCATGCTTGTATTCTTGGTGAGGCTGCTTGGGATGTGCTCACCAATTTTGAGCAAAGGTGGACTAAACAATGTGACCCTTGTTTGTTACTCAACACTAGCTCCATACCAAATCTCCCACGCCAACTGACTGTGTCTTCAAGCAACCCAAATGGCAGAAATTGGAAAGTTCAAGTCTTTCGATCGATAGACCATGTTTCAGTAACCCAAATGGCAAGAAACGTAACTGTGGAGAGAAGCATCCATGAAGCTTACGTAGAAGCAATCAGGCGTGCAGAGAGGTTCATATATATTGAGAACCAATACTTCATTGGAGGGTGTCACTTGTGGGATAAAGATAGGCACTGCGGATGCAGAAACTTGATCCCAATTGAGATTGCACTTAAGATAGTTAACAAGATCAAAGCAAAAGAGAGATTTGCAGTGTATGTATTGATTCCAATGTGGCCTGAAGGGGTCCCTGAGAGTGAGCCAGTTCAGGATATTTTGCATTGGACAAGAGAGACTATGTCAATGATGTATAGGCTCATTGGAGAAGCATTGCAAGAAAGTGGCCAGATGGGGCACCCAAGAGATTTCTTGAACTTCTTCTGCCTCGCAAATAGAGAAGAAGAGAGAAAGGGAGAGTTTGTGCCTCCATATTCTCCCCATACATCAACACAATATTGGAATGCACAGAATCATAGGAGGTTCATGGTTTATGTTCACTCCAAGCTCATGATAGGTACCCTCTCTTAATCTTTCTTCATCCCCACCTCTCCATTAATATTAGAAATTAGAGAAAATTACTATTTAGTCCCTGTAGTTAGAAAAACTCATTAATTAGTTTCTTAATTTTGAAAAATATATTAAAATATTTTTGAAATTTTAAAAATTTTACTAATTAGTTTCTTCATTAATTAATTTTATCTGTTAAGTACTGAGAAAAATTTAAAATGCCCTTAATCGGAGAGACTAATTAGTTTACATTTTGATACAATTGAAAGATCAACTAATACATTTTTTTCATAAAGTATGGACCAAATAATAGAATCCTTAATGTATAAAATTAGAGAATGACTGATTAGTAGATTTTTTAAATACCTCGTGAATGTTTTGATTATTTTTCAAAATCAATAGTAAATTATACCCTAAAAATTATGAAGGAAAGAGGGTGATTATAGTATAACGGTAAAGTTACTCAGCTTGTGACTTGAGATCATGTGTTGGAGCCATGGAAACAATCTCTCAATAAAGTAGAGAGAAAACTGCATACATTAATTTATAGAGATCATTCACTAACAAGTTCTGTTCTTTTGTTTCTAATGGATTTTGCAGTAGACGATGCATACATATTAATAGGATCTGCAAATGTGAACCAAAGATCGATGGATGGGCAACGTGACACTGAGATTGCAATAGGATGTTATCAACCACAAAATGATAGAAACAACACTAACCCTAATGATATCCTAGCATACAGAATGTCACTGTGGTATGAGCACACTGGCTTGGCTGAACAAACATTCCTCCAGCCCCAAAGCCTGGAATGTGTGCAGACAATTTATTCATTAGGGGAAGCAATGTGGAAAATTTACAGTGGTGAAGAAGTTGTAGACTTGGAAGGTGTGCACTTGGTGAATTATCCTGTGAATATAACAAAGGATGGTGTTGTTGAGGATCTTGTTGATGGAGATGGTAACTTTCCTGACACAAAAACTCCAGTTAAAGGTAGGAGATCCAAGGTGCTTCCTCCCATTTTTACCACATAGTTCTCAATAGATAGGTTGATTAAGATTTGTATACAATGATTCATTTGGCTACAGAAACTAAAACAAAATGGGGTGTAAAGTCTTTGAATGTTAACCTGGAAGGATCATTGTGAGATTGTGCATTACATATCAATAATTGAATAAAAAACATCATGAATGTAAGGACAAAGTAGTTTCATCCATCAACTTTGTAATAATTTATGAAGAGTGTCCCCACATCATACTCCCACATTTGTTGAACCTACTATCCTCCACTCAAAAGGATATGGGTATGAAATTTTATTGCATATTGAATATTATATAAAGAAAAAAAAAAGATGTGATGCTTATCTTATTAAAAAAAAATTATTAAAGATTGCATGCACATATTTAATGTTTTAATAGCCAAATGACATGATTTTTTACAGAAGAATATGATAATTGAATTTGAAAACAAAGTTCAAATCCGTTCTTATATTATAAAGGATGAAATAATATTTATTATTGAAATTTTAAATCATGACCATTGGATTATTGTTGAAATATAAGAAATTAATATAATTTTTGCCCTTAAATTAGAGATAATTATTGTTGAATATGACAAAGTGGGCCATCAATTCACATGTGCCTGGTTTCCATTGCTTCAATCATGGTGTTACACTTTTTCATATTTGTTGATGAAGGGTACAACAAGTTCCTTATCTTTTATTTGGATAAATTATATATTATTCTTTAGTGAAATTTATATATTTTTTAAAATAAATTTTATTTAATTTTATAATGTAAAAAATAATAAATAAATAAATATAAAATAATTTTTACTATGAAACATAATAAAATGAAATGTGATAGCAGAGTAGTGTGAAAATTAAATTATTCAAATTTAAATTTAATTTATATCAATAATATGTAAATTTATTTTAAATTTGATTAAAAATTAATATAAACTAGTTGAATCGTTTTAAACTCATTATTATTATTAGAATAAAATTTGAATATGTTATTCTCATATATCTTAATTAATAATTTATATAAAAAATATTTTTTATTAATAATTTTTATTTAAAAATTTAATATTTTTAAAAATATATTTAAATATTAATTTTTAAATAAAAACACATAAATTTTTTTATAAATATTATTGTAAATATATATTTTTATATTAAATTATTTATTTATATAAATTAGTTCGGATAATAAATACCTATAAATAAAATTTAAAATTTATTACGGGTATTATTTTTTTAAATTTAAATTTATTTCAAATGCAATTATAATTACCAAAAAATATTTTATTTAGAATAAAAATTTTTTTAAGAATTTAATTTAATTTAATTTTTTTATTAATTTATACTTTTATTTGAAAGGAAAGAATTTATTTTTTTTATTAACAAATTTTTTATTTAAAAAAATTATACATCATTTGTAAAAATTTATCCATTTGAATTCTTTATCTACTAATTTATTATCTTATAAGAATTAAATAATTAACTTTTAAAAAATTGGAGAAACTAATATACAAATTTTGTTAAATTAAAGAAGTAGAATGTAGTTTATTCTTCCTGTTCCTCCTACCATTGGTGGTAGTATTTGCCAAAACGACAAGTAACCTTAACCTCAGATCATTTTGAGTGATGGGTGATGTTGATATCCTATCAAAGTTCTAAATTTCCCTCTTTCTTCTTTGTATTGTTAGGTTGTTATTCCAGAT
>Manes.02G120700
CACAATTAAAGACATTTAATTAATAATAATAATAATAATATCATGAGAAAGGTTTTTAAAGAAAATTGGATTGTGGGAATGAAAATGAGAATTGTTGAGAGGAAGAAATGGAACTACAGAAGGGGTTTTTGATTGGGTGGGTGGGAAAGGGAAGAGGGGAGAGAAGAGATTGGAAGATAAGGAGATTGGCATGGCATGGCATGGCATTTGCGTCTATAATTTTCCCTCTGTCTGGTATTTGATGAGGCGGGCCCCACATATGCATGTGTCTGCGGAACAAATACTCCATCCTCTCGACGTTTTCCTTCCCTTGGCTACTTTCCCTCACTGCCAAACAAGTTCACTACTCCAACTCCAAAAAATATAAAGATAATAACTCCACGCTTATAATAATGAAAAGTTTTTTTTAAATAATCATTATTTTTTTTATTATACCCAAATAAGATTCATCTATTTAACTTGGTTGAAATCTTAAACTTGTGTAGTTAATAATTTTACTCTAGCTTAATTAAAATTCCAAGTTCAGAAGATTCAAAGTCAATGAAATTAGCTAGGACAATAAAGTTGAAGAAGATACACAGTTGTAATTGATGGATTCATTTCTTATCATTCACTTATATTGATAATGTCTAAAGATATTTTCTTTTACCTGATTAATTTCATTGAAAAAAAAATTAAATAAATTTTAATAAAATCATTCATAATTTTATTCTTTTTAAAAATAAAAAATTTATAAATTTAAAAAAAATAAATTTTTACATTTCAAATAAAAATTTATAATAAAAAAAATTAATTAAATTCTCGATTAAAAATTAAAATTTTTTAAACTCCAAATCTGATGGGCAGTGTCTTTTTCAACCCAAAATGCTTTAAGTGTCCATGAAGTTTTGTTTCGTTATCTTCAATGTAATTTCAAACATATTATTGGGTGTTTGTAAAAATGGTGTCCAATCAACGCTTAATCAGTTGGGCCTTTTCTCTTTGCAAAGTCTTGTTTGTCTTCATCTATTTATCTTGGCACTTTTAAGTGCGCTATACTATTCCATGTATAATCTCACATCATGAGATGATTTTATCACGTGATTGGTCTCATAACCTATGCTTTTCTCCTTGTCAATAATCACCACAGAAGAAGAAAAAATCTGGAAAATCTTATTAGAAGCGGTGCTAATTACAGACAATTGCAGTTGTAACATAAGTTTTTTAACACATATTACAATTTTTTATATGTATATTCTTTACAAATTCAGAATATATGCGGTAATAATTCAGAATATGAAGCCAAAATTCAGATAAATTAAGTAAGAAGAAGTAGTCAAAATAGATGACTCCTCTTAGATGAGCCAAAACAGGTGATGGTATGCCAATCCACCCTCCCCCACATGCTGTAATTTGTAAACTTTATAACTGAGCTAATTCAATACAACCACACATTGCCATATCTCTCAATTTTCAATAAAATTGTCTGCTTCAATCACCAATAATTTCATCGTCCCAATGAAATTAGATACTCGATCTTACAACCTGCAGTGGAATTTTAGACATGTATATATATGCACAGAATTTAAAGATTATATGGAAACTAAAATAAAATTGATATAGATTAAATTATAGTTTTGCTCTACTTGATTTGTCTATTAAAGTGAAACCAAAATTAAAGTTGTCCTTTAAAAAATCTAACTTCAATTCGGGTCATACCAAGGCTGTGTTTGAAGCAGAAGCCGTGGTGGGAGCCAGCTAGCTGCATCTTGATGGCCGATAATGATTGTCTAATTGTGGGGTACAGTGTCAACGGACCACGGCCATTAGCAAGTTGGGGAAACTTTGCTTCACCATCTTGTCTGCCACTACGCGCTACACCTACTATCTTCTCTGATTTATTATCTATGATTGGATGCCATTACACTAACCCCTCTCTCCTAATTGATGTTTACTTTTATTATCAATTTATTTATTCCATTTACCTTACAATAATAGTATCTATATTAAAAAATAAAAAGTAATTAAAATTATTAATAATAAGATATTGTTGATGGAAATGACAAGGAAGTTGACAGCAAACAGCTAATACATTATGATAAAAAGAAAAAAGAAAATGAATGGTGACCGTTAAAAGTATTCCGATGAGAAATATAAAAATATAAAAATATAGTAGTCTCGTGGATGTATTTGTATTTTGATGTCACTGTCAACAGAAGCTTATTTTCTCCCGACGTGAACTTTGCGGGAGCAGCAACTTGCACTGCAGCTTTCTTTTTCGCCCTTCTGGCCTTTTATTTTGGACCGTCAATGCCTCACCTGTTAACCCTTTAGCTAGATATTTATTTATTTGTCATTTTTCAACATTTCTTTATTTAACTGCAAAAAGAAAATGATAAAGACAATTGCTGATTAGTATTATTAATTAAATAATTAAATTTATGTATAAAATAAGAGGTCAAGGGTAGGGTCGTACTTCTGTTTAATTAATGAACTGATGCATAAAGTATTCGATTAAACAATGATGAACTCTTATGACAACCGCTAATTAATTTGCCTCTTTCCTTTTCATACTCATTTGCACGTGATTATATAATCTTATTTATCAACTATGCTTTGTTTCTCAACAAATTTCAAAAAGTTATTATTCTTTTGTAAACTATAAAATAACAGAGTTAATATCCATTAAAAATTTTAAAAAATATTTAAATTTTGGATCGAAAATTTATTTATACCTTCTATCAAAGCCAATAGTATTTGCCTATAGTAGTTTACCCTACTATAAATTTGTTATTTTTTAATCATTTCTCTTATTTAAATGATAATTTAAAATATAATAAGTGGATTTTATTTATTTTTTATAATAAAAAGTGAAAATTATTTATTTATATTTTTAAAATTTATTAATTTATAATAAACCAACTACAAATAAATATTTTTCTTATTCTAAATAGATCCATAACTTCGATCTCTGACTATACCCATTTAAAAGTATAATAAAAAAATATCGTCCAAATTCATTGTATCTAATTTACTCGCCAAGTGAAGACTATTTCACAATGGCAAAATTTCTACCATCACTTTATAAAATTTTCCAACTTTTTCTTAAAAAGAAATTATATATTATGGCATTTCTTTTTTTTTCCTCGAAACTTAAAATACTTTTTTTAAAAAATATCTTTGGAATTTAATAGAATAAGATATCCAATTAATTTTAAAACATTATATAATATTACATTCATTAAAAAAAAAAATCTCCCCTTCGGATAATCTACCATTTCTATTATCTTTCATCCCCAAATGAAAATATAATAAATTACGTAATATAAAAAGAATAAGCATTCACGACTCTTGAGGTACGATGGACCTATGCGTTGTGAAGTTGCATAGATGATGATGGGATAAGAGTTTACGGCTGGCCATAGACAGCGAGTTAAAAGTAATCTAGGGATTTCAATTTTATTTTAGGTTTAATTTTAATATTTGACATTCTATTTTAATTTTTTTATATTATATTTTTCATTATTATTTTTTATTCATTTATGTGAGTATAATTATTTATAAGGAGATTTTACAAAATTATGATAGACACTTCCATAAAACCCAAAGGGGCGAAAAATGACACGTGACGCGAAAGGGATGCGAAGAGTGATAACCGTTCAGACAGCCAATAGAAGGAGAGGTGGCGGTCGACGTGGACACGTGGCGGTTTAAAAAGCCAGATCAGATCGAGATGTCCGTGAAACCAGCCGAGTAGGACTCCAAAGTCCAAGGTCTAAGTTACGATTTCCTCCCACTTTACATGTGGGTAATTGCAATTGACCCGCACCTTCCTATGATAAATAAATAAAAATAAAATAAATATCTTGGTCACCGGTTACCTAAATTCCCAGTAACAGTTCTGCACTAATACGGTCGTTATTTTATTTATTTCTATTATTTCTAACGCTCTTTTCTACCGGCTGTTTTTTATTATTATTTTCTTTTTTTAGAAAAAGCAGCTGCGAGAGTGCTATTGAGCGTGTGTGTATATAATACATGAGAGTGGAGTTTGCTTTCTTCTAATAAAGTGAAGTTGCGATTCGTACTTCGCTTTACAGCTTCTCCCAGGAATCCTTCGCCGGAATTTGATTCGAGAATAAAAAATCCGAGGAGCTTAAAAAAATCGAGGTCGGTCATGTATATTGAACTTCTCCTTTCTTGGATCTCTCTCACTTCCATTCTCGTCGTTTTACGTGCCGTTTATTTTGGTTTTGGATTTCGTTTTTCCGATCCGATTTTCATGGGAAGTAATGATTGGTCATGAAAATTAGAAATCTATTAGCTACTCTTTTGCAATGCAAAGCCTCAGATTCTGATTTGCTCCCTGGGAAAATAGTAAGAGATTTGGATGACATTTGATTTGAAATTGTTGTTCGTTGTTTGACATGTTTGATTGCCTTCCTTGTTTTTCAGGTTGTAGAAGAAGTTTCTGAGGAGAGAAAAAATACAGACGAAAAAGTAAAGCAAAGACTTAGATCTGTTGATTTTCGGGGATTTGGATTCCATCGTTTAGCTTTTTAAGCTTTTCTCTAAAGTGATCAAGTTTACCTTTCTTTTTCCCGAGAAA
>Manes.04G015600
AATCAAGTTTTTGTAGTTTTTATATATTTAATTTTTAAAATTTTAATTTTAGTTTGAAAACTTCAATTCACGGAATTCACTATAATTTAAAATCGTTGGAAATGAAAATTTAAAATATGATATTATATTAACTATATTTTTTTAATTGATTCAAATGAAAAATGTATAATAAATTTATAAACATAGTAAGCATGTTATTTATATGTCAATATAAAATTATTTGTAGAATAATTTTATTTAAAATGCACTATAAAATGTTTTAATAAGTAAAATGATATAATTTAATCAATTTATTAATAATTTATACTAAAATTAAAGCTAAATGGTCAATTTCAAACGTTAACATCCAAATATAGCATAATTAATTTCTATAAAATATGTTAAATCTTGAAATGAAGTACAATGATTTTGATATTTTAATTAGGGATGTTAGTTAAAAAAATCTCTAACTTTTTGCATAGATAAAACATAAACAAAAAATTTAAACTAATATAGTTTAAATTAAATAATTAATTTTATTTATATTTTAATTAATTTAAAGCGTCACGCCATCATTCTAATCAACCTTAAAAGTTAATATTTTAATATAATTTAAAATAAATTTTTATAAAAAAATCTTAAAATTTATCATTTTTAACTATTATACTTATAATTATTTTTCTCAATAAATATATCCTAAATGCTGGTTTTAAGTTGGATTTAACAATTCAAACTCAATTTACTTATAATTTTAAATAATAGATTTCTAAACCAATAACTCATTTTTTAATATTTTTTATGTCATCAAGTATTGTAATTATATTATTTATAAAAAATAAAAAAATTATAATTCTCTCAGATAAGCGCCAGATTTCTTTATCAAAGACCCTAACGGTCCGCAACTTGGAGGCCTCAAGGCTTCCAAACCGAGCCCGTCCCATCCCACTCTGTTTCGAGACCAAACTCCCGCTAGTCCCAACAGTCGGACCGGCCCAATCCTTTCGAACCTGAGACCCGGCCCCTCCTGGATTCGACCTTTTTCTCTCCAACCCTGTCATGAGAAGAAAGGACAATAAGCCCGATCACTTCGCAACCCTGTCCGTCTTCGCACCGGAGGACATTAAATGGCCGCCTGACACAAGAGGAATCACGGTATTGTCCATACGTACTTGCCCATACGGAAAAAGAGGTGGTTCCGTACCAGAAAGGGGGAGACACGCTACTAAAAGGAGAGGATAAAAAGAGAGGAAGACTCCTCTCTCAGCAAGTTTTGAGAAAACACTTTGTAAATCCTATTTTTTCTGAATTTCAAATTATCACTCTCTATTTAAAAAATTAATTATATTTATTACATCTATTAAATTATTTAAGTATAATTAACTAAAAATATATAAATTCAGAAAAAATAAATATGATAAATATGATTAATTTTTCATGTAAGTAGATTAACTAGTAATTTATTTGATAAAATAAAAAAATTAATTTTATGCGATACATAAATATTTTATTTAAATAATTTTAAAATAAAGATGCATCAGTGAATTTTTTAAAAACTAAAAATTCAGACACTTGATAATAATTTTTCAAAAAGAAAAATAACCATATTAAAAATTAATTTTAATATTTATATAAAATTTAAAAAATATATAAAGATTAAAAAAAATAATTAATAAACTTTTTAAAATATCAAAATATTTTAATATATTTTTTAAAATAAAAGAACTAACTAATAAATTTTATCATAAAAATTAAATTGTTAGTTTCTCATAATTTTATAAGCATAACAAACACATTACTATGTGTGAATATAAAATTATTTATAAAATATTTTAATTTAAAATCTACTATAAAATGTTTTTAATATGTAAACTAAAACTAAAGCTTATTGTCAATTTCAAATGTTAATATCCAATGTATCATAAATTAATTTCTACAAAATATGATAAAATTTGAAATAAAGCACAATATTTTAAATATTTTAATTAAGATATCTATATTTTACAAAATACCTCTAAATTTTCTTTTTCTTTTTCTTTTCCATCTCTTACTTTTTATCTTGTTGTTTTTCGAAGATAAGGAAAATTCATTACTAAAAGCATTATATTCAAGTCATATGGCTCAAGAAAATTGTAATAAATGTGGACCTAAAAAAAAAAAAATTAACACTATATTTGAGAGGAGATTTTGCAAGATAATGAAAAATTTTTCAAAATTTAAAAACTTCTGTTTGTTTTTAAGACGGTGAAAGATTTTTAAGGTAATAACTTTTAAAAACCTTAAATTTCAATCCATTAAATTGGTGAGTTGAGAATAGGGGCGGAGGGAAGGTACGGACGGGAGCACGTGCCGTACCGGCGACCGAAAAATGCTTTGAAGGTGAATGAAGGTGCCGCAGCGGCACAGCCGGTGGTGCTGCAGCAGTGCCCTACCAAAGGGAAGCTCCTGACTCCGCCACTGATTGAGAAAGTTTACTCTTAAAAATCTCTAAATACCTTCAAAAAATTATCTTATTAAATATGAAATATATATAATTATTTTATTAGCAATCTATTAAAAATTTGATAAATAAATTATGATAGTATAAAAATACTTATATATAATTTAAATTGTATATATAAAAAAAAAAAAAGATCGCAGTGCACCAAATATATTGAATAATTATTTTGTATTTATATTCAAAGTAAGAATTTTCGATATGGGTATCTCCCCCTCACCCTTATAGACAAAATCCTATATCTTCCTGCAACAAAAGCTTCGTAAAATATTCTCCCCTCTCCTTCTACTTGTAGAACAAAGCCCTATATATCTCTCTTCTTACTACAAAGGCCTTGTAAAAAATGGCAGACAATAAGCACAAGCTTGATTCGGATAGATATTTTTATAAATTTTAAAAATTTTAAAATATTATGAAATTTTAAAAAGAATTAATTAATTTTAATTATAAATTATTATAAAAAATTAAAATATTTTTAATATAAAAAATTAATTAATAGATATTTTTATAAAATTAAAAATCAACTAATAAATTCTTCTAAAAATAAAATTATAATTTTTTCAAGGGAAAAGAGGTTTTAATTTTTTATGCCTAGACCCACACGTTTGTTGGCTACAAGAGCTTGATTCGGAAATTCAAATTTATTAGCCCAAATAAATCATAAAAAGTAAGCTCACAGCTCAGCCCATCTCTCATTCTCTCTGAGAGCTAATCTCTTTCTTGTTGTCACACCGTCGGTCCTTCCTTTCCCGTTCGGACAGGGAGACCTCCTTCCTAACTGTTTGAAGTATGGATTTCCAACTTTGAGTAATTTTTTTTTCCAATCGATTAGACCAATGAATATATAATAAAATTGTGAACATGAAAATTTAATATTATTTATAAAATATCGTTTAAAATCCACTATAAGAAACTTTTAATAAGTAAAATGAGATAATTTGAAATTTATAATTTATTAATAATATATACAAAAAATTAAAGTTAAAATCTAAATTTTAAATATTAAAATCCAAATATATCATAAATTAATTTATATTAAATTGATAAATTTTAAAATAAAGAACAACAATAAAATATTTTAATTACAATATATTTTGCAAAGCATCTCGCAATTGAAATCTTGACCGCTGAAACTGAATAATAACAATTTTTTTTTTTAGATTTTGGTGTTAAAAAAAATATTTAAATTTTTAAGTTTAATGTAAAATTTTTAAGTTTAAATTTTTTCTTAATTAAACTGTTAATTATTAATTTAGCTGTTACATATAATCGATATTTGTGATAATCGATTGTAACTCCTAACTTAAAATTGATTTTAGCACTCATGCAACAAAAGCCTCATGAAAAATTGGCGGACAATAAGCTAAAGAAGCCTCATGCAATCTTCATCACCTACCTACCCCAATCATGCACTGCCAGCTGTCCACCTTCTCAATACGCCTTCCCGAGGTTTCACCATCACCTTCATCACCACACACTCCATCCACTATATATATCTCTCTTCCTGCAATAACGGCCTCGTTAAAA
>Manes.11G143000
TCTCATAAAAACCACCCAGGAAGATATCCAGTTGTTTTACCAGCTCAATGTTTCCACCGATGGGGTCAGCATCTTCGCCCCAACTGATGGAGCATTTTCAAGTATCATCAGATCAGGCACTCTGAATGCTCTGTCTGATCAACAAAAGATTGAGTTGGTTCAGTTTCATATAATTCCGAGATTCCTCTCGACTTCCCAGTTCCAGACTGTGAGCAACCCTTTAAAAACGCTAGCAGGAGCTGGCCAACGATTCTCACTCAATGTGACAACAACTGAGAATTTAGTGAATGTAACTACAGGACTCACTAATACAAGTGTATCAGCAATTGTCTACACAGATGGGAAAGTTGCCATTTATCAGGTTGACAAGGTGCTGCTTCCTCTAGACCTTTTCGCCCCCAAGCCTCCTGCTCCGGCGCCAGCGCCACCAAAGGCTCAGAAGGATGAAGGTGCAGAAGCTCCTGTAGCTCCGAAGGATATTTCTGGCTGTATTATGCATGATAATTTGGCGATCTTAGGAGTGATTGGCGTGGTTGGTGCAATATTTTCTTTGTAACAGAAAAGCTTTGAGTTCTTCAATGGTGGAAGATTTTGGTGGCTGGGATAAAGAGGAAGGTCGTTGTGCTTTGCATAATTGCCATTTACTATTTTGTCTCAATCACTTTTCTATGCTTCTAAGTTTGTGAATAATTTTGAGGGGTTTTCCTTCTTTTATTTTTGTTTTTGTTTTTATTTTCTTTTCAATTTTAATTTCCTCTTCTTGTTTCTTCAGCTTTTTGTGAATTTTGTAATACAGATTGAAAAATGGGCATGTGTTATTATATTTTTACATTTTCTTTACTAGAAGATGATCAAGTTTCATTAATAATAAGCATAAGCCTAGAAACAATAAAGATTCAATAATACAGTTTAAAGACAAGAAAAATAGCCTAAGCCCCTAAAACATAAAACCCAAGAGAAAAGCCCACTAGAAAACTCTACCAGATCCCACAATCCAAGTAATTAAACTTATAAAAAGGTAAAACAATGGCAAGATAACGATCATGAAGGAATCAGAGAAGAACTACCAACTGAGTAGTCACTTCCAATAAACCAACTCAGACAATAAAAAACATTATGATGTCTTGCAAAGAAAAGAGAGACTTGAACAACAAATCCCATATAACAAAGCTTCATCACCACATTGTAACACTGGATGCATGTATTGCCATGGTTATACAAGATGGAGGGGAGATAGAGCTCTGGCTATCTTACTCTCTTGTATGCGTTAACGTATTAAAAATTTTAGATCTTTTCAGTGAACTTCTGCAAGATACCCTTTTACCTCCAAAGTTTCAACATAATCGAGAAGAACTTCCAAGAGAGGGAAGCCATTCCTGCATGTAAACTCCAAATCCATGTATAAATTAGCCAAATAAAAAGATTTCAAAGTTTAAATTTCAACCCAGAATTTAAAATCTATTTTAAAATCCAAATCCATATATCCAAATACAATCGTATTTATAAGAAATTGATTGGTATTATTTTAGGGTTTAATTTTTTATTAAATATTTAATAATATATTTAATAATATTTCCTCGGGACAACTTCCAATTTTATTCACACAGCCTTAATTCAATAATCAAGCACATATTTGCTCATCACAAACTTCAAATATTAATCCCTTATTTTCCCTTCTTTTTGAAGCAAACAAGTTGCTGCAATAGTATCATATCCCTCTCTACATGAACACCCTCCACCTTCTGAAAGAAATATAAGGTACTAAGTTTCTGTAACTAGCCTGCATATTACACCTAACTTAATTCTCTCACCACAATGAAAATAAAGCCTCCTCCTTTCCCCTCTTTACACATCAAGCTAGCAATAAAAAACCATCAAAGATGATGAAGCAATTTCTCTTTTCATTCTCTCTTTTTCTCTTCTTTCTTCATTTGACCAAAACTCTAGCTTTGTCACCAGCAGCACCTCCTTCACCTATTGGCCCTGCCAACATCATGAAAATCCTTGAAAAGGCAGGCGATTTCACCACTTTTATCCGCCTTATAAAAGCTACCCATGTTGATATTCAGTTATCCTCTCAACTTAAAAGCTCAAGTGATGGCATAACCATCCTTGTTCCGAGTGATACCGCGTTTTCGAGCCTTAAAGCTGACAGTTTAAACTCTCTAGCAGATAAAGAGAAGGTGGAGCTGGTTCAGTTTCATGTTCTTACACAGTTTCTGCTATTTTCCCAGTTTGATACTGTGAGTAATCCTGTAATGACACTGGCTGGATCAGGTGGAAAGTTACTACTTAACATAACAGTCACAGGGAATGTGGTGAATATAACTACAGGAATTGATTATGCAACCATTTCTGATACTATTTATTCAGACAACCAGGTTGCCATTTATCAGATCGACAAGGTGCTGCTTCCTTTCGACCTTTTTGCTCCGGGGCCGGCATCAGCAAAGCCGGCAGAGAGTCCTGATAATGATGTTCCTAAGGATGTTTCTAAATCATCAAGTTTAGTTTTGCATTATAGTATTGTCCTCTTTGAAGTTGGCATAGTTGCTGTAATAGTCTCCTTGTGACACTGAAGCTGAATTGAGTTTCTGAGTTTTATCAAAGGTGATGATCATCAACAGTTTCTTGAATAACTTCTAAGTTTTATTAGTTCTTTTGTGACTAATAAAGAATGCTGAACTTGTTGGAATATCGAATCTTGATGTAATTATAGACTAATCATCATGATAAATAAAGGTTTATCTAGACAATAATTCAAACCAAAATGTGTTTCGTACGCAACCAGCAACTGAACTACCACTTGAGTTGTAATAATTGCAATATAATTAGATTGGTAATTGAAAGAGAGCAATTATGTCCAAACAAAGATAAGAAACATCACTTATCCAATCATTATCTGTACCACAAAACCAACCAAAAGCTGATAGTAAAAGGCAGCATCACTTAGTGTTGGATGGCAATGGAGAGGGTGAACAGTAACTGTGAAAGGTCTATCAAGTATCTTTTGGCTAATACATATACACCATACATGAAAATTACACTACAACAAATATGGTTTTTTGGGATGATTAAAATGTCACAAAGTATATATAAAAAAAAAATAGAATACGAAGAATGTCGCTATTTTGATGTTGCAAATAATTTTTTTGTGAGGTATTTTAGGTATCTGCCTGCCGACTTCCTTTTATTTTGTGTGTCTTTGAACCCCTGAAGTTCATGGAGGGGAGGAAAAAGTTTCTGCTCATATTTTAAACAACACTTAGCTCTGGGATTTGATTATTCATCTGCCACTGCCTACTTCCTTTCAGTTTCTCTCCTTCTTGTCTCTTGATCTATGTTAGCCTTCCTTTTTCTTTTTCTTTGGCTAATTTGAGTTTCTTTGCATGTTTGTGGATTAATTTCAGTTTGGTTTGATCTTGTTTCTATTGGAGGCTGCTTAGTGTCTCTACTCCCTGGAACCAAACATTGCTATTGCTGATTAGAAGAAAGCATGCAAAACTAATACTTTGATCAAATGATTTCAGAGATTGGATTGGATTATGGCAGCTGAAACAAAGAAAACTTGTGCATTTTTTCAGCTGAAAGGTCACAGAAGGCTCTGAAACACTCCTGAGTGATAGAGCAACACTTATAATTTGATATAGACAAACCCCATTTCAACAATCACTCCCATCTTTATTATTTTGCCTCCACAACCACTTGAAAGTTGAAATCCTTTCATCTTTTTACTGCTTTTCCAAGCAAACTAGTTGCTGCAACAGCATTATATCTCTCACCATTTATATCCTCCACCTTTTGAAGTAGGACAAGGTACTAGCATTTATATTTTCATTTTTCCTTTACCTTTAAAAATTGCAAAATAACACCTAATTTCTCTTTCCACCATCATAAAAAGCCTCCTTAACCCCTCTTTACACATCAAACACTTGCGCAAGCACCATTCTTGCTCCAAATTTTCACACTTTCTCCAAGCAATTTCGGCCGCCGATCGAAG
>Manes.S048400
ACCTCCCAAACACACATCTCACATGTGATGTATTAAATTTCATCCCGTTCCTGTTGTATATGAATCCAAATTTATATTTAAGCCATACTCAATTAAATTTTTTTTTTAAATGAAAATTAGAGATTAAAAAAATAAAACATGAGAACTTTCAAATTTATTAAGATACACTTACTATCAAATTAAATCTATGAACGTTCAATTTAAAAATTTATTATCACATTCTAATATATATATAATCAACCAATAGAATGTAATTAATTTAAATTTAAATATAATATATTATAATTTTAATTTTATTACCATTTACTTATTAATGGGTTGTATGTACACTACTCGATTGCTATATTTCTAGTTTAAAATTTTGGTTTATTTTATAGAAAATATTTTTTAAAAAAATATAAAAAATATTTTTTTAATTAAAAAATTAAACTATTTTAAAAAAAATAATTTCTTTTGGGAGCGTACCGCCAAAATAAGAAGGTTTTAAAATTATGAAAATGATCTAAAATAAGGAGGCGAGAAAACATCATTGTCTCCATATTTAAATTCTTTATTTATTATTTTTTATTATTACATTACTATAATATTAATGGTAATGTCTATAGCCACTTTATTTTAAATACAGGAAGATTATTTTTTTTATAAAAATAAATTAAATTTTATATTTTATTTAAAATTTATTGTGAAGTGAATTTATTTTTCTTAATTATAAAAGATGATACATATATTTTCATAAAGTATTATTTTATGAAAAATAAATGCAAGAAAATGACTTTTTTATCCAGAAAGTCTTATTTATTACTATATATATATAATTAAAAGCTGAAAAGAGTTGGATAAACCTTTTGATACGTCATGTATTTTGTAGACAAAATTACCTAACCACCCTTTCCTTAACATTGTTTTCCTTTTTCAATCGCTGGTATTCTGCTCTCTCTCTCTCGCCCTTCCTTCTGCGACATTCTATCCTCTCTCTCAATTCTATTAGGCATCTTTTTATTTTTTTATCAATTAATTAAATTTAAAATTTTATTTATCTGTAAAAATAATTTACATTTAAAAAATATTTCATGTGAAAAAATATTTTTTAACAAATAATTTATTTTTTATTATTTTATTTTATTTTAAAAATAAATAATATTAACAAATTTATATATAAAGATTTTAATAAAATCTTTAAAATGTAAAAAATGAAATTTAATTTTTTTTAAAAATAACTTAATTTTTTTAAGTTAAAAAAATATTTTTCGTTAATTAAATTTTTAAAATAAATTAAATATTAAAAAATTATTTATTAAAAATTATTTCCTTTGTTTTAGTTTAATATAATATTATTTTCATCATTTTATTTAATTCAACTTAACAATTTCAATTTAAATTTTAGTTAATTTGAAATCAAACATTTTAAGGTAAAATTTTGATTTCTTGATTTAATCTAAAAGTCAAGATGCTTAATTTCTCAATTTTTGAGTTAAATTTCTTTTATTTTTTGAATTAATAATGATGATCTGAGATCCAAAAAATAGGGTTTACAAAGCGTTCTATAAGTTTAGAAATACTTGATTTTTTGTCGTACAGGCTCATACGCATGAATAATGCAGTGACCTTCCTTATGTCAGGCGGCCATTTAATTCTCTCGTGCGCGCGAGCAGACATGGTTGCGAAGTGACTGGACTTATTGTCCTTTCCTATCATGACAGGGTTGGAGAGAAAGAGACCGATCCTAGGAGAGATTCGGTCTCAGGACCGAATGGACTGGACCGGTCTGACTGGGAGTTTAGTAGGAGTCTAGTTTTGAAACTGAGTGGGATGAATCGGGCTCAATCGGGAAGTCTAAAGGGCTCCAAGTCGTGGACCGTTCTGATAGGCCAAGTCAGGGCCTGAAGTAAAGAAATCCTGCTGTTATCATATAATATTAATAAATTTTTTTTTTTTAATTTCTTTCTAAGTCAAATTTAAATTTCAAGTTAATTTATAACAAAATTAATAACATAAATAAAAAGAAAAAGGATAAGACAACGGATGTGTATGGATTTAATTTTTTTAAAATATTAATCCGAATTTTATAGGAATGAGCTGAAATTTGAAAATAACATATGATTAAAATTTTATATATTAGATATTCATAGCTTAAATTTATTTATATTAATAATTAATTAAATATTTTTTATATTTATAATAATGTTTACATACTTACATAGATTATTATTATGTTAAATATGTACAATTTGAAAATTTTTCTTAATTCTTAAATTTTAAAATATTTTATATGAATTATTAAATTAAATAAATTCAAATATTTTTTTATAATAATAATTAAATTCCAACGCGTAATACGCAGCATAAATATTTTTACAACTACGATTGTATTTTTAAATTTATTTTAAAATTAAATTAAGAAAAATATATATAGAATTGTAAAAAAAGTTTTCACCCTTAAATTATAATATAAAAAAAAGATATTAATAAAATAGTTCTGACCTGAACTGAACCCTTTTCACATACTTTCCCTGGGCCTTGGGGGCCAAAAGTTTATGATGGGCCCATATAATTATTGGATATTATCCTCTAATGTGGGATCCAGTTTGCAGACAAAAACATAGAAACTGGTATTGCCACGTGGCTCCAAATCTAATCCTCTTTATGCTTTCTTCAATGATAATTTTACTATTTAATTTCTCTAATAAAATTTTTTGATGATTCAATTTAAAAAAAATAGATTGAAATACTTGTATAATTTTAAAAAATATATTAAAATATTTTTAAAATTTTAAAAAATTATTATTAATCAGTTTATTAATTTTAATTATTAAATATTTTTTTATTTAATTTATATAATATAAAAAAATTTTAATTGATTTTTTAATTTTATAATATTTAAAATTAACTAATAAATTTTTTAAAATTTCACATATATTTTAATATATTTTTAAAAATCAATAAATTAATTAATAAATTTTTTTTAATATAAAGATTAATTAATAATTTTATTAATTAAAAAAAGAAAAGATAAATCATCCAGTAATGGTGAGGTCCACTCTATTCATAATAATAATTAAAAAAAAAATAAAAGATTGATTTTTTAGACTATATTTATTGAGAGGAGTAAGTTTTCCTTATATCTGAAGGTATATATGCAAACAATTTATAAATACCACATTATTTAAATTATGGTGATATTATAAAAAACTCTCCTAATTTCATATATTAAAACGAAAAATTTATTATTTATTTTTTATATTATAAAAAAATCATTGATTGTTATGTTGATTTTAAAAATTAATTAAAATATTTTTAATATTTTAAAATTTATATTTTCTCTATTTAATAATTTTTATTCACTTTATTTTTTATTTATATTAAAAAAATATAATTTTTTATTATTTTTTTAATTATATTCATATTAAATATATTAAATTTTAAATATTAAGAAATATTGTAAAATATTTCTTAGAAATAAAATAAAATTAAATAGGATTATAATAGTTAATTTATATGTTATTATAGTCTAAAAATAAATGGATAATAATTTTAAAACGATAACAATCAAAAACAGTAAAAATGAATAAAAATTATAAAATGAAAAGAGTATTAATTAATTTTTTATTAATTTTACTTATTAAATATTTTACTATTTAATTTTTATAATTATATAATTTATTAATTAATTTTTTAATTTTATAAAAAATTAATTAATTAATTTTTTCATATTAAGGCTATTTTAGAATTTTTATACTAACTAAATTACCTGATAGACTGATTACCATTAACATTCTATTAGTACATATGCATATGTCAAAGCTAAAAAGATACGGAATTTAAGAAATTAAACTGAAAATATCTCAAATTTACTCTACTACCCTTATCATCGGCTAGACCTGTAGATGTTATATCTATTTCTATAAAAGATATATTATAATTGCAAAGTTTCTTGCCATAAAAGTAAATTCTGTGTGTACAGTAAAAGGAAATTGAGGCAGAGCCTACAATCCCATATTATAAATACAATTCTCTTTTTCTCTCTTCCATTTCCAAAACAGAAAATACCCATTTGGCTCTCAAAGCAATTATATTTCAATTCAAGAACTCTCATCCC
>Manes.15G094500
GCAAAAGAGGCACACAATAGTTTCCATCTCTGAATAATAAGATATTATTAAAAAGTTCCACCTTTTATATGAGTATCTTTATACTTTAGGTTAGTAATTAATAATTAATTCATCAATATTTTTTGTTTATAAAATTTAAAATGTTCATTTTAATTATAATTTAAAAGTTTATATAATTCATTAATTCTACCTGAAATTTAATTTCTATGTCTTTTGAAATAATTGATATATGAAAAAAGGCCTTCTAAATTAATAATAATAAAAAAAAAACCATAAAATGGGCATTATCAATTTTCAAAGTCGGGGGAGCTCTATTTGAAATATTTCTAGAATCATTTTCCTTCATTATGACTTCTTTTTTTTTTTTTTGACTGACAATTGGTTGCGACATATCTATTAAAATTTCTTAATTATGTTTAATTTTTCAATATGTATATATTACTTTTAAAAATTAAGTGTTAATTTGTGTACTTGTTAAAATTGAAGTTAGGAGTATTTATGTGATATTTCGTTAGTATATTTGTATATAGAAATTGTGGGATTTCGTTAATATATTTTGGTTAATTCAGTTTAAAATTGAATTGAATTAAAATAATTAAAAATTAAATTATAAATATTTTTAAATCGAACTGAATGAATATGAGAAATTAAATCGAATCGAACTGATTTAATTTAATGCAATTCGATTAGTTGAACTGATTTTTAGGCTCACAAATTCAATGTCACATAATGAACGTATAATTTGATGCTATGTGATCCTACGATCAAGATCGGAGTGCGGTGACTATTCAACTAAGTTCTGGCCAACAATCCGAATTTAATTTATCACATTTGTAATTTTGGATTCATTAATTCAGCATTGATATCTTAATAATTTTTATTTAGTAATTTATATTAATTGAATTAAATTATATTTATTTTGTTGATCTAACTTAATATTTGTTACCATTAAGCATTAAAATTTTTATTATTATTGTTTATTTATCCGTTTACAGAGTAAATTGTACTCATCCTTATATTTTTATTTATAAATTATTTTTGATGATCCACTCCTAATAATCTACATCTTTTAGTATTGTCAATTTTTCCATTTCATCAGTTTTAGAGTCTTGTAAAGGTTGGATCAATCTTAAATTTTTCGTAACTTTTTTAGAGGATAATATATAAATTATAGGCTTAGAGTGCTAGATATATTTTATTTGATATATATATATATTTTTATCCTCGTATAATGAATAATGGTATAAATATATTATGAATTAATTAGATTAGCCACTAATTCTCTTTTATATTTTAAAATTGTAACAGGTTATATGTATTCATTACATATATATTCAGAAAATATTCTATTAATTTTTTTGAATCATATCCATCTCTACATGTTAAAGAATGAGTGTGACAGTTTATGTACATTAGCGTGAGGAGAAAAGGGATTTTAATTTCTAAATTTAAACCTGACTCACAAAATCTGAGGAACATAGAGCCAACGAAAATCGATGATGCAGACTATATGTTAGTGTCTTCAATAAAATGACACAATATTGTATCCTCTTTGGTTTGATTCAGTTTAATTAAAAAATTTTTTATCAAAATCAAACCAATTATTAATTTTTTTAAAAATATAAATCGAATTGAATAAGAAATAAAATTGAACTGAATTTCAAAATTGATTGATTCAAATAATTATTTCGATTTGAATAAAATCCTACTCATTTCTATTAAATAGACATATATAAATCATATTTTCTGAAAATAATATTTTAAATTACGATTATTTAAGCTCATAATTTAACAACTAATATTTATTCCTACTCCGCTGCTTTGAAAATATAATTCCTAATTTTAATGGTTTTAATTTATAAATAATAAGTAAAATTAAATAAATTTGAACATAATGGAATTACAGAATGAATAGTTTTACCATTATTTAATCTTCAAACCAATGCTTAATGATCTTTAATTTAAAACAGGACTTGATTAAAACGATTAATTTGATTTAGTATTAAGAATTGATGTCTGCGTCTAAACGATGGACGCACATATATATGGACTCATGAATTGCATTGAAGTGAAGGTAGGCGCCAAGCATCCGCACCGCATGCTTTGTGTGACAACTATGACTTCATCACAAAGTTTTTTTTTTTCTTAAATAAATAGATATTCCTCTTTATTTTTTTTTAATAATATTTTTCATTTTCAGCTACTTTGTATACCAGCATTTATATTCAGCTATTTTGAGAGTGGGAACAATAAGTGAGGGAAAGGAAAATTTGCAGAATTCTCTTAAAAACGATCAGCGAATGTAAAAGAGTTCAGTTTGAGAATTGGGTGGATATTCGATTTATAACGATTCAAAAATCGGATTGTTATTGGCGTTAAAGTTCAGATCGATTTAAGGTCGTCGAAACCCATAGCGAGTTTATTATACATCCTATTATATTTAATATAATTTCAAATACGATTTTAAAAACGTACATAAACATATTTATCTTATAAACTAATTGTGATATGTTAATGACCATACTGGAGTATTTGATAAATGATCTAGTATGAATTTAAATGTTGAGTTATGCTGTGACGTTGTAGTCCATAATTTCTGTGATCTGCGAGCATCTCTAAGACCCAGACTTAAACCACTAATGTGATACCGACCGAAATATAATTAGTCGTAATTCATTTTTATAATATAAAAAGTGAGTAAAGTTTTGAATTTAAATCTTATTATTTACTTATCATAAAAATGAGGGTAAAAAGGAAATTATGACTTTGCATACGATATATACATTATAATCGAAATTTATACATATCCATTTCTACGAATACTTATAAAAAAATCAATGCTAAATGAAACTATTATACATAAATAATTTGTATTCTAAAATTTTTACCCATACAATATGATGTAATTTTCAAACATTTTCAAAGGCATAAACATTGTCAATGGATTAGACATAGAATTGAAAGTGAAGATCAAATTTTGTCCTTCCCATCCCCTTGTGCAAATCCTTTGCTACAATACTGCCAATAAACCAATTCACAAAAATATCACATACAATCTTAATCAATCTTACCCAATAAACATATCATTCTGCATATAATTAAATTACTCACTTGAATATGAAATTTCCTTCACTAAATTCAATAGAATAATTTAGCATATATTTAGTGGTGAATTAAACATAATTAGAATATTATAGATATTCACATTTAAAGGAAAAATATTAGCTAAAATGCATATTTGCATTAATTTAACATTTTTGCCTATACCAAATAAACATATAAATTAAAAAAATATTATTTTTAAACATTTTAATATTTTAAAAAATTATTTTTAATTGAACACAATGTTAAAATAATGAATTTAATCCAATTGTGTTTAAAATTAATATATTTTTCAAAAAATTTAAATATTTATTAAGTTACAATTAAAAAGTGTTGGATAGATGAAAATATTAAAATACAGTTGTCTAAATATACATTTAAGCAAAAAAATATTTAATGGGGAGAAAATGAGATAGAGATGATGTGAATAAGATGTGTCACCACACTTCCTATAAGATGCTATATTATGGGTTAGGGAACCCATGAGCCATCGGCTTTGGTTTCTAATTAAGGTAAAAGCGTCCAAGCCAAATCCCTAACCAGGGTTAATTTAAGTGGGCAGCTGGCTAGTTGCTTAGCTAGCCGTAGCTGGTAAATTAACCATGGTGTTTAATTAGGCTAATGTACTCGATAATGATTGCTCCGTTGATGGAAACACAATAATAGATATATGGGAAAAAAAAGTATTAGCTATTGCTAATAGTACCGTTAAAGGAAGAAAAATAATGCCATAGCGAGAAAAAGAGAAGCTAAAGCATTGTCATAGGACCCATAGCATGTCTCCTCGCTAGACCCATATGATGTGATTTTTAATTTTTAATTTTTCTTTTTCCTTCTTGTTCTGCAGTATTTCTCTCTTCTTCTCGTATCCAATCTAAAAAATTATTCTTTTCTTTCCTTTTCTTAGCTTTTAAAAAAAAAAAATGAAAAGCTAAGCTGCTAGGAACTTGCTGTTTCTAGTG
>Manes.17G055900
TCTCATTTTGTTGTTGATTTCCTTTTCAATACTGAAATTGCTGTAAGGATGGTAGATAATAAGACGTAAGAAACTCATAATTTTATATTATAAAAAAAAATATTTGATGCATAATACAATTTATATATTTAAATACGGAGTAAAATCAATGCTATTAAATTATTGTACAGTAGCAAACAACTAACCGCACAGACTGTATTCTATTACCACAGCTCAGCAGCTATACAAACTTGCAGGCAATTATCACATCAATTTTAAATTTGCCCCCAACAAAATAAAATTTGAAAAATAAATTTAATTAAATAAATTTTTATAAATTTTATATTATAAAAATTTTATTTTTTTAAACTGAAAATTAGGTATTGAGAGAATAGTACCTCAGATCTCTTAGATTTATTCAGATACACTTATCATCAGACTAAACCTGTGAGTGCTATAAATATCTTACTTTATATAAAATAATAATTTGCTGTCATTATTTTTATAATTATGTAGTAGTATGTATACATAAGTAGGGAAAAAACTTTTCATATGGATCAAAATTTCATAAAATATAAAAATGCTTCTTACATTAAATCATCTTTTTTTTATATATATATTCATTGAAAAGAAAAAGATATATATATAATTAAGAAACAGAAAATCAAAAAATATTGTAAAAAGGGAAAAAAAATAAAAATAAAGGAGTGAAGTTGACACCACATAAAGGAAGCATAAAAGGAAATGAATGAGAAAGGAAATAGAGAAGGACAAAGACAAAGTGATGAAACGTAAGAAAGGTAGATGTGCTTCCGACAATGACTACTTCTCTCTCCATTTTATCCCTTCTCTTTTACTTTGGATTCTCTTATGTTCGCCACCACTCTATTAATCCTTCTTTAATTTTATTTTCTCCATATATATATATAGTCAATAATTAACATTTTTATATTGATTCTTCGTATTTAATATATATAAAAATAATTTTAAAATTTATAGAGTATAGTTCTAAGAATAATTTTAAAAGTGAAAGGATTTTGTACTCACAGGTTTAGTCTGGTGAGTATTTCTGAGAGATCTCAGGTTCTATTTTTTTAATTTTTAATTTTTATTTAAGAAAAAGAATTAAAGGGTTTCAAAAGAGAGAATTTCTTTTAAAATTGCACATGTATAGTGGTTAAGGAACATGATTAAAATGCATCCAAATGATGATTCAATGTATTTAAGAGAGAAGCAAGGCATAAATTTTGGATGAAGTAAGAAAACAAAAGCAAAATCGTCTCTTCAAATTGAAAAAATGGGCAATTTGGGGCCATCTCTATCATACTTTTTCATTATTGTGGCCTTCAAAATCAAAAGTCAAGTGTTTCTTAATTCCTTCTTGTGACTGTATTATGCTCACTATCATGCTTAGCATGACTTAAATCTCATCTTCCTTGATTTTGATTTTCTTCCCAAACTCATTTTTGCTCAACCCCATTATTCTTATTCTTATTATTTTTATTTTCTTTCCAAGGTACAATGAAATCTAAAAGCTAATAATTCTTTCTTTTTGAATTTCAGTTTTAATTCAAATTCATAATTTTATACAATATCAAAAATAACTTAAATTAAGAAATTTTACTGATCACTTTCTCTAAACTAATCCTCATGCGAATTTTATCAGTAAATTAAGATAGGAATTTGAATTTAAAAAAGTCACCATTAATATAAATTAGTTTTTGTCATTATTAATTAAAAGATTAAATAAGATTAAATATCTTATTCTATATCTGTAGGTACTAATTTTTCTTTTTATTATTGAGCATAAAATGCCTGGGGCTATTATGTCGTATTGCCTAGGCCAGAGTATTAATTAGCACCATCATAGATATGAAATTAGTCCTTTAATAATTCAAATTTATAGTCAAATTTTCCTGCGTTATCCATCTTCAGGTTATTTTCTTTGCCATGTCTTGCTTTTCAATGGCTGGTTTCTGTCTGGAGTCATCATTGGTTGTATTTTCTGCTGTGGGTTGATCCAATTTTTATTGATTTCTTAGCGGTAGACTCAAGACTGTTCTTTGAATAGCACTAGCCTGATTTTCCTCTATTGATAGTTCAGTTTTTTCTCACCTCTAAATATTATGTTCTACAAAATAATTATTTTTTTCTCTTTGCTTTTATCTGCTAAATTTTTGCATCTCTTCTTTTACAAAGATCTTTTAATAGCTGATTTTTCTTTTTATATTTAAATCATCTCATGTTTGAACTTTACGAATTCGCTACACAATTTTATTTTCAAAAAGATGGAGGACATGAAGTGAAGCTCACCAAAATCGAGCCAGTGATCTGAATTGGAAAACAAGTGGTACGAGTAAAGGCATTCCCGTCATCATGAGCCATCAGAGGCATATACTGAGATGTTGGACCCATTTCACAAAAATGTCTCGCAAATTTGGATCACTCTTTCTTTTCAGTGTCTTGTATTTTCAACCTTCGATTATATTTTTATAAACTCACTATAATGGAATTATTCTTCTCTGCTTATTTACCCAAATATAGTAAATTTCCTTACCACAATTTGCTCATTGAGATTCGAGATCAAGCATATTGCCCACCAATGTACAAATCCATTATTAAAGTAATATTACGCTTAAATCCACTCGATTCAAAATAATTAATTTAAAAAATTAATTAACTATTTATAAACCCTTTTTAATTTTTTAGTAAATTCAAAATAATTAATTTAAAAAATTAATTAACTATTTATAAACCCTTTTCAATTTTCATGATTCATAGATGTAAGATTGCCTCAGTCTCTCCCACATAAATTTTCATTATTTTCTTATGAAAATAGCAAACTTGAAATTTCATTTAAATAAAAGTTACGTTATTCATCTGCAAGCTAAGCTTGCAATCAGTTAGTAATCATTTCTGCATATCCACCTTATGCGAACCTGAGCATTCCCAGGTTTATAATAATGGCCAGCTGCAATTTAATTTGTAATATAATAAGGAAAATAATTAAGAAATCAGGGTCTAGGGCTAAAAGAAGATCACAGCAGGAGCGTTATAATTACTTCATTCAAATATGATATAAAGTGATTAATGTTTAATATATTCTGGACCCATTTATATATACCCACTATGGAAAAATCCCTTCTCTCTCTATACATACACATATCCAACTGTCTATATGACCTTGAAATTCATGCAAGAGACAGTTTCTTTTTCTCTTCTTATTTAAAAGAAAAAAAACATTGAATGTGCATTTTGAAAAAAAAAAATCTGACAGAGAAATGAGCTTAAAATTTCAAGACAGGATTCATGAGGCATCTGTTGTATTGCTGGGTTTTTTCATGCCAACTCGAGTAAATTTTGAAAGGAACAAACAAATGAGGGAAAGAAAAGGACAGCAACTACTTAGAAAATATTACCCACGAAATAAATAACAACAAAAACCGATAAGGAAACCAATTCTAAACATCAGCTGTTCCGCTAAAATACCATTGAAAGATTAATCCACCAATGAAGTTAATTAAATTATTTTATGTGTAATTTTTTTTTTATATTTATATATAATTATTTTATTATAAAATAGTGTTATAATATTTTTTTTTCGTCAATTACCCATAAAAAAATATTTAAAAAGTAAACACAAAATTACAACTTTAGAAAAAATTTTCATTTTCTTCAAACGTAGGTTGTGAAAATGAGTTACTAATTATAATCGGTTGCACCGACTAACGAGTCATGGATCGAGTTTCGGACATAATGCAATGATCATAATTTAAAGGGAAATAATGGTAATGATATTAATGAATTGATGATGGCATAAATAAATTATAAATAATAATTTTATTTAAAAAAAAAAAAATAGTTAGTGCAAAATAGTATCAATGGAAGAAAGAAATGAAAATTGAAAGGGAGGAAGAAAAAGAGAGAACAAAGCACTTTCATGGGACCCATGATATGTCTCCTGATAGACTCATAGATGTGATTTTCATCTTTCTTCCCTCTGCACTACACTATTCTTCTTTCACATCCTCTTCCTCTTCTTCTCTCTTCTTCTCTAACCTCGCTTTTTTTCCAATTGCTTGCTAAAATTACTCAGGAATTTCTCTGAAAAATTAAAGATAATT
>Manes.14G134800
TGGGTTTTCCTAAAGTGTAAAGTTCATCAATAACATACCTTTGGCAAAAATAAAAAAATAAAAAAATAAAATAAAATCAACGACATACCAACAGACCTTCGGCTGAAGAGGCCCATATAAACTGCCAGCTCAGCCTTGTATACAAATCCATTATCGGTGCTAGGTCAATCAGTTTAGTGGAAAATTGAAATAAATTAAATAAGTTAAAAATTAAAATTTTAATATTTATAAAAGTAGAAATGAATTGATTTTGATCGCAAATTAAATTGAATTAAATTTATTTAATTCAGTTCGATTCGATTTGGTTTAATTAATTTAAATTTTTAATAAATTTTTTATTTTTTGCATTATATTTTTAGTATTTTAAAATTTAATTAAAATATTTTAATTTTAATATAATTTAATCTCTTTATATTAATTGAAAATAATATATTATTATTATTAATTAGTTCGGTTTAATTTTTTAAATTTTTTATAATCAAAATCGAATCAAATTAAAATAATTGAAATTTTTAAAATTAAAAATTAAATTGAATTAAAATAAATAAAAAATTAAAATCAAATTTTAAATTAATTTGATTGGATCGATTTGAAAAAATATTGCTGACCAAATATGGTGCATTCAAATTTGAGATGAGATGCTGGTTAAGAAAACTTTTTAAAATTTTTATAAAACTTGAGAGATGAAGTAATTAAATTTTTTTAAGGGATAGAGAATAAATAGTAAAATATTTAATAATTAATATTAAAAGAGAAATTAATTAATATATTTTTAAAATATTAAAATATTTTAATATATAGTGTAACCATAAACTAAATATTAAATTTTTCTAAAAAAATCGTCATTTTCCTTTTACAAATGGATTTTGAGATTTGACTCGAAATGGGGCCATACTTAATAGCCCGTCCGTCACACTTACTAGGCCCAGAAAAGAGCATATTTTCCTTCTGAGGAATTTATTATTACACTGCAACTTCTCAGTTTTCACTTGGCCATTGAGTTTCAGACAGACAGAGAAAGAGAGAGGTTCCGTTAAACAGCCAAGAAAGTGGAAGCTTTTCTTTGGGAGGAGAGAGAGAGGCTTTGAAATCTTTTGCACAATGAGAAAGAAGTTATGGTTTCTGCAATGTCTTTTGTTGCTGGAATGCTTTCTGGGTATGTTCGTTTTCCTCTCTATTTTCTTTCCTATTGTTGTAGAGAGACAGAGACAAACATTCTTTCTGCATATTATTATTATTTTAAGAGAAGAAGAGCGAGAATGGGATTAAATTATTTGGTTGTTTTGCATTTCCTTATTCGTCCATCACCTTATTTTCTTGTTTTTGAGATTTTATTTTTTCCCCATTTTCACTGGACAATCTCTCTCCATTTTTTACATTTGCTCTTATTGGGTAACCCATCTTAGCTCGAAGGCTGTCTTCTTTTCAGAAACTGCTCAGCTCAGCTGCACGGGAATGCCAATGATGGCATGGCATTGGTCTTTTTTACTGTCTATCCCTTAGACTTGGGAGCTAGGAACACTCTCTCATGCTCATAACCACTGCTTCAAGCAATAATTCCCTTCTATGTTTTTTTTTTTTAAAAAAAAAGCTGTCATTAACTGGAGGATTTCTTCTAAAACTGAAATTTTAATAATAATAATTTCGTCATTTAAGTTGGCGCTTGCTGTTTTGATTCTACATTTATTACTATAACATCCCATTTAATAGCATTTTTAAAACTTAAAAAACCCATTTTTATTGCATTCTATTATTAAAAAAAGGAAAAAATGCATTAAAAATAAAATAAGAAATAAACGTAAAAGGAGAAGCGACATATACTTTGCTTTCCAAGTTCATCTTATGTTGATGCTTTAGGGACCTTAATCCCACATTAGTAATAGTTTCGTTTGTCCTCTATTTGCATATATTTATAAAATATAAATTTTCAAGCAGCGGGGGCAACGGTGCAAGAGAAGGCAGATGCAGCAATTCCAGCGACCACACTGTCGCCTCCAGAAGGGAACACGACGTTCGTTGGGGGCACAACATGGTGTGTGGCTCTCGCAGGTGCGTCTCAAATCGATGTGCAGAATGCGTTAGACTGGGCGTGTGGGCTTGGGATGGCTGATTGCTCTCCAATCCAAGAGGGTGGAGCCTGTTTTGAACCAGACACTCTCCTCTCTCATGCTTCTTATGCTTTTAACAACTATTACCAGCAAAATGGGAATTCTGATATTGCTTGCAATTTTGGAGGCACTGCCATTCTTACCAAAAATAACCCTAGTAAGATTCATTTCTCTTTTCCCTTCCATCATACTATTTTTTTTAAATATACATTTATTATTTAATTTTTATAATATAAAAAACCTCACTTAATTTTAAAAAATGGGTTTTACCACTTGGCTACCCACTCCTATTGAGACAAAAATTTGCACTAATACCATTGTTATTTTTCAGGTTATGGAAAATGCAATTATGCTGCCTCTGGTTTGGGGTATGTTCTGCTGCACTGGTCAGACTTTTTCTTTTTGAAAAAATTGCTGTTTAGCCATTGAATTTTTATGAAAAAACATTAGTTAATCTTTAAATTTAAATTTTATTATTTCTCAACTTAATATTTTTTTTTTTTTTTTTTTTATGGGTATTGTGAAGATCTATCCAGTCGTCAGCACCTCCATTGTCAAAGTGCATGCCAAACTTTGTATGGTGGAAGCTTGCTGGGATTTTGGTGCTTTTGTGTTTGATAAGCTGAGAATGTGGATGAAGCAGATGTGGTTACCAATTGTGTAAATGAAAAGGGTTAATCACGAGTAAGCTATTTTCAATTATATTTTAGGTTATTTTTAATCTTTTTTTGTAATTGGAATCCCTAAATTATTCCTGCCTTTGTTTGAGGGTTTTGGATATATGGTTTTGCAATGGAATCCTAGTTGTGCCTTTGTTGTCTCCCCTAATGCTTGCTGCTTAATTTGCTTAATTAAAATTTTAAATATTTAGTATTTATGTTTTTTCTAATAATTTTTATAAGTTGACTTGCCCGCGAAAGGCACAATGCTGGTTCACAGTAGCATATGGGACCGGGAGCAGGGGATTATTATGGCCCACCGAACTTTAGTCGCCTTGGGCAGTGTTTTCTGCAGTGTCAGGATGTGAAAGCATTTGTTGTATCTTTCACTTTTTGCAATAAAAAAACATGCAACTATAAGGTTGCATTGAAAATACTAGTAGACTACAGCTCGTCATAAGATCAAGAGACACAACCGTACTGCTATCAAACCCGAAATCCAAATGAGCAGAAGCTCAAACCCAAAAGGAAAATCCAACCCAACATCACCCAATACACCTGGCGTCTCCCCAACAATGAAAGCAGTGCCATGAAACTGTCTAACAACAGTGGAAGAACGATGGTAATCGTAGAACACTCCAGGCAATGAAAAAGGCAGCAGCAATACCGCGAAAGTCCCATGCATGCCAAAGAAGGAAGAAAGCAGCACAAGGACATAAAAAACAAATACATATAGACTCGTCGCCACCACTCCACCACCTATAAACACCAATCAACATCCAACCAAAACTTCCACCCACCACCATTAACCATTGAAGTTTTAGTTTTTAATAGCCATGTAGTCACCTTGAAGAGCCAAATGAGCTTAGGTGCCAATATTATACCAAAGATTCACTATTTTTTCTTTTAATAGTTCAACAAGGCTAAGCGCTCGAAATTCACCCAATATTAAAGAGGCCTTGACAATTCTATCCACCCATCCAATACCATACTAGACTACAAGACCAAAGCCCACTCAAACACCACTCGTCTCCAGGTCAGCACAAAATATTCCATTTTTTATTTGAATTACAAGATTTCCAAGACACCCAATACCTTATCCAATTTACCAAACCCTATGGCATAGTGCCAAGTCAGCCACAAGTATCTAAGTGTATCCAATTCTAGCATTCTAAAGCCACAAATTGCCCATGTGGCTATGGATGCAAAATTGTTTTCTCATTTTATATTTGCTTTTACATCCCAAAAGAATTTGTAAAATTATCAGATAAAAGGAGAAAACTACTTGCAGTTTGCTGTTCTGTGAGCAA
>Manes.16G028500
AATTATATATAGAATTGAATTTACAATTATTTTATTATTTAATTATTATAATTTAAATAATTTTATTAATTTTTTAATTTTATAAAAAATTTACTAATTAAACTATTTAGATCGAGAGTATTTTAAATTTTTTATAATATAAAATGATTAAAATTAATAAAAAAATTAATTAATAAATTTTTTAAAATATTATATATATTTTAATATATTTTTTAAAATAAAAAAAATTATATAGTGAGTTTTCTCATATATTTTTTAAAAATTATTTTTTAAAACTTCATGTGTTTTTAGTGTTCTTTGAGCTTCATCAATTAACATCTTCACCAGGAAAAGACGGCTTGTCATGGTGATGGGTCAAATCCTGCCGGCTGCCGGATTATCCTTGGATGCCAGGGTTTTTTGAGCAAGTATATATATATATATATTGTGCGTATGGACTGAGCTTGCTACTCTCTGGATTTTGGGTTTTTTTTTGGGCCAATTGAGCCAGGGCCTACCTTCTCTCTCTCTATATATATAGATATGTTTGTATTTTTTTAGCCTTGGACTCTTATCCATAAATAGCTATACCTTAAGAAAATATAAAAAAAAGTTACATAAAATAATACCGTTGATATAAATAGTATTCGGTTTAAATTAAAAAAGTCGATTGAATTAAATTAATTTAAAATTTTAATTTAATTTTTTTATTTATTTTAATTTAATTCAATTCGATTAATCAAACCGACTGAATATTCGTACCTGAATATACTAAAGTAATTAAACTAAAACTCATAGTCACGAAACCCAAAGATAAGTGTAGAAGCTAAAATTTTGGTTTGGTTGGCCATTTTTTTATCTAACTCTTGATATTGACTTTGGAAGTGGGTTTACATACACCACAAAAATAACTTTCCCAATTTCCCTCCTCATATTTAGAGCTTCAACATTTTACGCCTCGAAGTTTGTTGTCGGCTAGCAACATGTTATGTTGATCAACATCATGACTCATCAAGCTTATCTGTCTCATAGATCGATCAGTTTCTGGAATGACTCAGAGATCAGACTCCAAAATTCTTAGCCACTTAATCCTTAATTCATGTTTACTTCATCCTTCTATCTGTCATATGGACATAGCTTACTTGCAAGTCAATTAATCAAGTTGGTTATATTTGTATGCTTCTCTCTGCAAGGAGCTACAATACTTTATATATTTTTTATTTTAAATAATAAATAAAAAAATTTAAATATTTAAAATAATTTACAATTATATTTAATACATTAAATTATAAATATTAAAATTAAAATTTATCAATTTACTATAATTATGATAAAAAGATTAAATTAAATTTAAAACAATTAAATATAAATATATATATCTTATTTAATCAATTTATTAAATATATTAATAAATTCAATAATTAGTTAGCATTCCGTCGATATCGAACCGAACTAAAAATTAAAATTTTAATATTTATAAAAATCAAATCGAATTGATTTTAATAAGAAATCGAATCGAATTGGTCTGATTCAATTTAATTTGATCGATTTTAATTTTTAATAAATTTTTTTATTTTTTATATTTTATTTTTAATATTTTAAAATTTAATTAAAATATTTTAATTTTAATATGATATAATTTCTCTATATTATTGAAAATAACATATTATTATTACTAATCGGTTTGATTTGATTTTTTTTGATTTTTTTATTAAAATTGAATCGAATTAAAATAACATAAATTTTTAAAATTAAAAATCAAACTAAATTAAAATAAATAAAAAATTAAACTAAAATTTTAAATTAATTTAATTTAATAAATTTTTTCGATTTAAATACTCACCTAAAAGATTAAATTTTAAGGGTAATGATGCGTAATAAACAAGGTGAGATGTTGATATATTCATAAGACCAAACTTATTTTTTATGTATTTATTTTGAAACAAGTCAAGTCCTAATAATAATGATTTTTAAGTAGAAAATAAAATAAAATAAACACTAAAAAACCAAAAAAAAGCATAGGATTAACTCAATATTTTTTTATTTTGAATAAAAAATTCACGAAGCAGATCGAAACCAGACAAAGGTGACAATTGACAAATACTTGGTGGGCATGATTCATGTATGAAAAAAAAAGAGTTGTCGATGTTAAGACAAAACAGGTCCTTATCAGAAAACGTGGAATTCATTAAACACAGTCAATATCTTCATTTTCTTTTCCTGGAAATTTTAATTTCTATTATATTTTGTGCATATTTAATCATATATGGTTGGTTATACCAACTCAAATAATGTAATTTTCTATAATAATAATAATAATAATAATAATAATAAATTAGTTTAATTGAAGTCAACAACGTTCAGTACATAGGTTAAACTTAGTAGTATTAAGTTGACGATTTTTAGTCTAAGTACGTGTATGATTAATTTATACTAACTAATTAATAAAAAAATTACAAAACATTGTTTTTCTTTCTTTTTTTTTTTAATTTTTAATATGCAAATACACATGATAGAAATAAGAAAATTAAATTATTTAAAAATATAATTGTAAAAAATATTGTATGATTATATGTATTATTATATATGGAATGATTGATGATGGATGCACTTTTAAGATGGATGATGAGATCGTATATAATGATAGATTCTTAGTTGATTTAGAATAAATATAATTTTTTATAAAATTTTTTAAAATGAATTAAATTTGATTTATGGTATAAAATTTTTTATAAAATATTTGAATATAGTTCTGAATATCAAGAATGTATTGAATTTCAAGTTAATTTGAGATATAATTAATTAATTTATTTTTTTAATCAAAAACGGCTAAAACAATGGGTACATGAATAAATCTAAATACAGGAGCTTTGCTGGAATTTCTCCTTCATGAATGATTTTATATATATAAATTAATTATATATATATAATTTAAATTAATTCATATTTAACCATAATTAGTTAATTTATTCTAAAACTAATATAATTTAACTGACTTCAACAATAAATGAATTTTATATTACAATAATAATTGTATAAAGGAGATATTTAATAATTAAATTATTTAATTTTAATTTTAATTTTAATTTTAAAAATTAATTAAAATTATATATAAATATAAATAATAAAATAATTATTTAAAATTTAAAGTTTAAATTAAAATAAAATAACATAAAAATTAAGCTTCTTCGCGAATTGGCCTAAAATAAATAAATAAATAAATCAGCACCGACATATTTAATAACTAACACCGTATTAGCAAGAGATAAAGATTAAAATAAATAATAACAATAATGAGGATTAATCTCGTGTGTCTATGGCGTTTCAGCATTCGATGTCAGATTTGACTCATTCAAGAATTATTGTCTTAACAGTATGACCAAAATGCCCCTCGCCTTTTGTTCTACCAAACTCTAGAAAATTCACGGGAATCTTCTGAAATTGCAAAACCATTGGCAAGACGCCGCGTTTTTCTTAAAAGCAGATAAAAGATTAAAATTAATTCCGACAGAGTCGCTGCTCCTATGATTACGTGAAATCATTGTATTGTTTGGCCCACAAGTAGGTCCCACCCTTACGGATAAATATCCTTATCTACGTCCTTGATTACCCCACGTGGCATCCAGATGAACAATCAATCGCATCACGACGGAATGATGGTCGTACCCCACTTAAGGGATCAGGATAGACTAGGAAACGACATATCATCACTGTTTTTTTTTTTTTTAATTAAATTTAAAATTTTAAAGCAAATTAGAGAAATAGGAAAAATTACATAATTTACATGAATATTCGAGTATATCCAGATTAGTCACTACACCAAATTATTGGAGCAAACTGACGTGGATCCTCGCTGTTTGAATAACAATGCCCATTATTAAAAGCCACGTAGGCAGCAAAAATAACCCACATGTGCGCGGCGGCCCGTTGGTCCACGTTGGCTATTGGGTCCCACAGCTATCCAACTCTTTGGTATAAAGAGCCTTCCTGTTTTGGGCGAAGTAAGCTAATTAAAACAAACAAAAACAAACC
>Manes.13G104400
TGTGGGTATAAAAAAAATGAGTTTGAAATGTAAAATATAATAAAATTATTTTATTTAATAATATTATAATTTATTTTTAAAATTGTGAGATTATACATTTAAATTTAATAAAATAAAATAAATCTAGAAATGTAACTTGTGGGAGCCATCTCAGATGTGTATGTTTTAAGCATGAATTTCCTCTTTTCTTTTTCAAAATTGTTACTATTGATGGAATTTTTGAAGTACATGAAACATTTGGCTTCTTTTTAATTTTCTAAAGAAGGACGAGCATATCTATAAAAAAAAAATCATAAATAATATTTTCTCACATCCATGAAGACAATTTTTTTTTTTCATTTCTTAAATTATAAGCTATTTTCTTTTTATAGATAGTAGTTTTTTCATTAATTTATTAATAGCTAATTATATATATTTAGTCCTTATATTATTTGAAATTAATTTATTAAATATAAAAATTATAATTATAATTTATTAAACACTCAAATTTATAAAATTTATAATAATTAAACACAAATTAATAAAAAACACTTTCATTTATTACTAATTATATTTTAAATTTTATTAATTATTTTAAATTTTTATAAAATAATAAAATTAATTTATAAAAATTCATATCAAAAAATTTAAAATATTTTAATAAATTTTTAAAAATTTAAAAATTAATTAATAAAATTTTCAAAATTATAAAAATTTAATAATAAAATATTTAATAGTAAAATTAACAAATAAATTAATTAATAGATCTTTTAAAATATTAAATATTTTAATATATTTTTTAAAAATAAAAAATTAATCAATAAATTTCTTTCTATTTATTTTTGTAATTAAAAGTGTAAAAATATATTTATTTTTTTTAAATGGATAAATTGTATTTAAATTCTTAAATTTTAACATAATTAATAAATTAATCTCTATATTTTTAAAATTTTACATTTAAATTTCTCTCTATTCTCTTCTATTATAAATTAAACATTTTGATCATTAATTTTTTATTTAAAAAAATACTTAAATTTTTATTAACTTTTATTTATAATATTTTATTTAATTAATTTTTAATATTTTTTCTTAATATTTATTTATTAAAATATTTTAATACTATAATTTAAAATTTTTAAAAATATTTATAATTTCAATTATTTTTAAATAATATTTAAAATACATTTCAAAACACTTAAATGATAGATTAATTATATAAAAATTTTAAAATTTTAATTTTAAAAATATAAAATTAATTTATTAATTATTTTAAAATTAAAATATAATTTACTCTAATATTAATTTATGGGAAGGGAATTAAAATATTTTATATGTATAGGCCAGGGTAGCTATCTAAGAAAAAGAAAAAAGACATACGACGTTAATTAACAACAACCTTTTCAGTTCAGACAGACTCCTGGGTCAAGCTTCTCAGGGTATGGGTTGTAAATATCACTTTGCTCTGATTTATAATTTTGGAGAAAAAAAAAATATAATTACTCAAACAGATGGAAATAAAAAAAAATTATTAAAAAAAAAAAGCAGATTCCATTTAAATTTAAGTCTCTGATTTGAGAGTCAAAATTAAAATTTTAAAACTTTAAAAATTGAAATAATTTGAAAAAAATATTTTATTATTTTAATAGTTTTATAACAACAACTTATTAAATTTATTTTAAAATTTATTTTTAATATTTCCAGACATGCATTTTTTTCTCAATATTAACTGCGGCATTAAAATTTTATTTAATAATATTATAGATTTAAATTTTATTTAATTATTTTTATTTTAATTGTGGTTTAGATTAATTTTCTAATATTTAACTTAATTTTCATAACTTTTTTATCAATTTTTTCAGAACCTTTTTAGACTTTAAAATTTGATCCAATAATCAAATTAACGTTAAATTATTTAATTTCTTTATACACTCTCTAAACCAAAAATTCAAAATTTAATTTCTCTATTTAATAAAAAAATTCAAATGAAATTTTAAAAAAATCATCCATGATTTTATTTACTTTGAAAATAAAAATTTTATAACTTAAAAAATAAGCTTTCTAAATAAGAAATTTGATTAAAAAATGAAATAAAATGAAAATATTTACATTCTTATTAAATTTTTTTTTGCATTTTGTAATTTAAACGGCTCTTATGCTCAAGAATTAAATACTCTAAATGTTATGCCAAATTTTTATTATAAATCCCAATTCATGGATCTCTGGATTCAAGAAAGAAAAATGTGGGAATCGAATTATTTCTTCTGACTTTATTTTAAATTCGATAAATATTGATTAATCATATATTTCATCATAATTCTATAATTTAGAGTATTATTTTTCATTTGATTCTTTTAAATTCTATATTCAAAATTACGATCGGATTTATTCATTACAAAGAATTGAATCAATATATTTTTTATGTAAGTATTTCCTATATTAGATTTAATTAGATATTGATTGACCGTTTCCACTAAATTGTTGTTTCTGCTAGCAAATATCATTATTTTTTATTTTAGATCTTTCAAATCATTCGATCAAAAAAATCACTCTCTTTATAAAAATAAGAAATAGAAATATGCTATTTTTTGAAATCTCTCTTCTAATTCAAAATTGTAGTGTGACGTTTCAATCATAGAATAAATAAAATAAATTAAAAAATAAATTTTTATTAAAAAAAATTATTAAAATGGTCTATATCAGTTCATCTTTTAGAATCGTATCACATTCTGAATATAATAAAATAAAATAAATTGAGACGATATTTTATAAATATATAATTATCTTGAATGTATTAACTATTTTTTTATTTTTCAATCATCTGAAAGGGATAAAAGAAATGTTTTATTTTTTCCTCTATAATTTATAATTTCTAATGAATTTCTCAGTATGATTCGAATTCAGATAAAAATTCAGATAAAATTCTGATGATCTATCAGAGGAAAAGAATGAAGACTTTTTTTTACTAATATTCTGTTTTTATCTTTTTATAACTAACTTTATTTGATAAAGATTCTGTGCACTACAAAATCTTTATGTAGAGTTTTTGCGGAATTTGAATGGATACAAGTTATAATTTATGCTTTTTTTACAATTTGAAAAATATTTTTCATTAAAAAATATGTAAATATAATTCATTTTATTATTAATTTTAATTTAAAAATAAAATATATAAATAATTTTTATATAAAAATCATAATAAAATCTTCAAAATGTGGAAGATAATTTTCTTTTTTTAAAAAATATTTTCCTTAAAACAATTTAATTTTTTTTCATTAAAATAATATTTTTCATTTATTAAATTTTTTAAATGATTCAAATGTCGAAAAATAAAAAAAATATTTTTTTCTATATTTAAAAATTAAAAGGGTTAATATATTTTTATTCCATTATCTATAATTTTAATAATATTTTTTTTTAGTGATACTTAAGAAATTTTCAGAAAATCTTAATGTAAATGATTTTTTTAAAAATATTTATTAAAAATTTAAATTTAAATATCTATAAATTTAATTAAATTTTATTTATTTTATAAATTTATAAAACCATTTTATTTATTCATTAATAATTAAATTAAAATAATTTATTTATAAACCTAATTATTAAAATTAAAATTAGCACTCATAAACCTAATTTGGTGATAAATATATATAAATAAATTTGAGAGTTCTCAGATTTTACTATCTAATCTACCGCCACCATTTCAAAAAAAAATGTTAAAATTAGATTTATTTATGTAATGGGCATATTTTATTAATAACTCTATATATAAATTTGTTATTAAAATTATTTTTTAAATTAAAATTAAACAATGAAAAAAGTTATTTAATTAAAAAATATTTTTTAAATATAAATTATTTTCCAAGCCTTAATTTTTTTTTTTTTTTTGAAATATCTCCTTTAAAAGTTTCTGAAATATACCAAAGAGGAAAGATATTTGAAACCAAAATCCTTATTTACCACACTCTCAAAAGGGAAATAGAAGGTTAAGCCTCCTTTGCTGATTGAGCTTTAGATTGTAAGTCTCTGCAATACAAAATCCATTTTATAAGAAAACAGCCATTTTTATATCTCTTTTATATATATACTTCCAACTTGCTGCAACTTCATCTTCTTAACATCTCAAGCAATCCTCTCAGTATCATCTTCATCATCATCAAATTCATTTCCCTCTTTAACCCTCCCTCCATAGAGAGAGATAGAGAGAG
>Manes.10G046200
CCGGCAATAACATTTGGCTTCATCGATATCCTGTTGTCATTGGATTTGGCAGCTTCAAGATGGAAACCAAGGAGGGTTCTGTTGTAGGGGCCAATAAAAATTTGAAAGATTCATTAATAAAAAAAATTTAATGAGGGTTAGGCTTCCAAGGAGGGTTCGATCGGTGTGACTCTGGAAACTCGAGATCGCAACATTAGATTTAACGATTCACACCCCGACAAGCCCATGATTGGCCAAGAGCTCGGCGACATCTGCTTGTGCGCTTCAGTTCTTGTATGAGCTGCCTCTGTTCTTGTTTTCTCATGAGAGCTCTTCTGCTTTGCTTGCTACATGCATGCTTATTTGTTGTGTTTTTTTGTCCCCCATTTGCTGCTGTTGTGCACTGGTTCGTTTGGTTTCTGTTGACCTGTTGCTCGGACGCTTTAAATGCCTCGAGTGAAAAAAGCCATACAAAAATAGTTATATTTATAATTTAAGAGAATATAATTGAAGTGTTAAATTTATGACTAGAAATGAGTGTATAATTGTTTCGGTTTAATTTTGAATAAAATTAAATAATTGAAAATTTAAAATTTAAATAGAATTGAATTATGTGAGAAATTAATTTAATCAAATTAATTAAATTTTTTATTTTTTATTTTTTAATATTTTAAAATTTATTAAAATATTTTAATTTTAATTAATGTCTAATTTTATATATTGTCAAAATGATAAAATATTACTAATTAATCAATTATATTTAATTTTATATAATTTTTTTTATCTACACTAAACAAAAGTCATTAGTTTTTTTAAAATTAAAATACAATCGAATAAAAAAAATTAAACTGATTAATTTTTTAAATTAATTAAATTTGACCAATTATTTGAATCTTAACCGAATATCATTCGGTCTAGATGTGAGGTACAGATTTGAATCAAATGTATTTAAAACGCATTTAATTAGATGTAGTATTCATTGAAATTAAAAAAATTGATGAAATTAAATTAATTAAAAGTTTTAATTTAATTTATTTTTATTTTAATTTAATTTAATTTTTATTTTAAAAATTTTAATTATTTTGATTTTAATTAAAAAATTAATAAAATCAAACTAAATCAATGTGCCATCATAATATATTATTTTTTATAATATAAAGAGATTAGACTATAATTAATATTAAAATATTTTAATTAAAATTTAAAATATTAAAAATAAAATATAAAAAATAAAAAATTTATTAAAAAAATTACTCTATTTAATCGAATTAAATCAATTCAATTCAAAACAATTTTTATTTAAAATCAATTTGATTTAATTTTTATAAATATTAAAATTTTAATTTTTAATTTATTAATTTAATTTTAAATTAAACAGAGAAATACTGATCTAACATTATAAACGCAAAGGGAGATGTCGTACAGCTTTGGAGGGATAAGTTTTATTTGCTCACGTGGTGATTACATGAGTATATATATATATAATTAAAAAAAAAAAGATTTATAGGAAATGGAAATTATTTAGATGGTGTGGGCATATGGGTTATTTGTATTTGGTTGTAACTACCAAATTTGAATGTCTGATACAACGTTACTAATTTATATGACCGTTATAAATTTATATAACCTTCTGAAAGCCTCTGTTGAGCGCAACAATAAGAGCCTCTTTGCAAGCTAAGCCTTCCAGAATCAAGGGATCTGTCTAGTGTGGGAAGAGTTTGCAAGTCCAAATCAGGATCGTTCCACTATGATCTCGAAAAATAACTACAGAGCCTCTCTATTGGATTGCAGCATCAAAATTGGCTTTAAAAAACTCCACGGGGGAGGTTCCCATAAATTAGCAGAATCAGGTCTGGTGTTCTCTATATGCCAAGATACATTGGCTTCATTAAAGGATTCAAAATAGCTGAGAGCCGATTTGCTTGGGAGTTTAATGCTCCAAATGTTTTGCCAAAAGGCTTCCAAGGTAAGCTGAGCATATGGACCATGGTTAGCCGCTGACACATTGGTAGTTTCCCTGCAGATCTGTTTTGCAATATGGTAGCCAAAGCGTACTGTAGAATGACCATCTATCACTTGCCAGTGCATCCCTTTGTTGAAGTTTAATAAAAATGTGTATGACTTTTTTTTACAAATAATCATGTATAATTTTAATTATTTTTAAATTAAATTTTTAAATTTTTTATTTAAATGAAAAAATAAGAAAAAAAATTAAATAAAAAAAATTATTGCAAAATTTGTAATTTCAAACGTAAAACGTGAAATAGTGGACGTCTTATCTTGTATTAGATAATATAATAATAGTGGAAAATTCATAGAATATTTATTTTTTGCAATTTTTAAAAGACTTATATTCATATGAGAATTTAATACTTTAAATACACTTTATAATCGTATAAAAAATTCTAAATTGTTATTTGTTAGTGGTATAATTGATAAAAATATATACTTTTAGCCTATGAAAAAGAATTACTTTTCCTTTTCTTATCCATATTAAATTATAAGCTTTTTTCTAGAAAATATTTTATTTATTAATTGCTATATGTTAATTCATATTTAATATCATGAAAAATATATATATATAATTTTACAAATAACTTTTTTCTATTCAATGGAGGTCAATGATTGGTTTTTGTTTTTTTTTAAATATATGTATTGCCCAAATGAGCTAATTATAACAGTGAAAAGGGCTTAAAAAGAAAGTTTATCTCAAGAGACAACCCATCATCATTAAACATCTCACAATCCAAAAACTATAACCCAATCCACTAAAGACTCGAAAAGCCATACCTGCACCCCACAACCCATAACCCGCAATCACAACCCAACTCACGAAAAAATGGAAAATTTTCATGGAAATACTGTAACTTGACTCAGCGTCAAACCCCAATAAAAAGTTGACACGCATGCAAAATTGACAACAGAGAAGGTGACCGTTTTAGGACTCATAAATTGTACGTCGGGTTCATTAATTGGTCTGTGCTGGCTGTCGTGACTGTGAATCGTTTTACTTATCCTTTGTGGGTAGCAGTGGAGCCCACCGGCTGACCTTTACCTGCTGCGCCCATGGATGCCAATTGTGAGCTGCTAAATATAAATTAATTACACAAATTATTATTTATATTTTAAATTTATTAATTATAATTTGAATTTTTATAAATTTATAAAATTAAATGAGTATAATTTTATTATTTTATAAAAATTTAGAGTTTAATAAATAAAATTTTTGTTTCATTTAAAAATAAAAAATTTAAAGGTCTGGTAGCTTATGACAACTTCTCTTAGATATGACATGGAAAGAGCTTACCCTTCAATCGAGGGCATGTTGTAAAAGCTTACTTCAATTGCAAAAGTAAGTTATCAGGTCAAGCTCATAGACAGATAAGCTACATTGCTTTCATTTTCTAGGATTTGACAATTAAAGGGTTTATGTATAATTTTTTAATAAAAATCTTATAAAAAATAAAAATTTTGATTTTATAGTATATAAAATCTTTTTTTATAAAAAAATTAAGTTTTTCTATAAAAAAAATTAACTTAACTAAAAAAAGCTAAATAATTAAATTATACATGTATATTAAAAAATTTATTATTAGAGAAATTTATTAATTAGTCTTTTAATTTAAAAAATATATTAAAATATTTATAAAATTTTTAAAAAATTACTAATAATTCTTCCACTAGTTTTATTGTTTAAGTATTTTAATATTTTATTAATTAATGTTTAATTTTTATAAAAATTATATTAATTAGTTTTTTTATATTTAAAATATTTTAATTTTTTTAATATATAAAAATAAAATTAACAAAAATATTAATTGGATGATTTTTTAAAATATTATAATATTTTAATATATTTTTTGAAAACCAATGGAATGAGCTTTTTTATACTACACAAACGCTAAATAATANNNNNNNNNNNNNNNNNNNNNNNNNNNNNNNNNNNNNACTCTCACTCCCCGGTTCCCATATATACCCCTTCAGCTTTGCCCCTGTCTATCCTCACTCTCAAAGTCCATAGGCCAATCCTCCTCTCTCTCCCTCTCCCTCTCGCGTTCTCTCTGTACAGAGAACTTCTATTTTGTTTTCTCAGAAACTCATTTAAGCACAAGGATCGATC
>Manes.06G121400
TCCTATTGTTGGACTTAAAGCCAAATGTATTATAATTCTTGCATTCTTATCAAAGGAGGACATCTGTTGTCCCTAAAGGATAAGGAACTGTTAAGTCAATTTCAAATCCCATCTGAGCTTAATTATTCAATTCAGAACTTTAAGCTTCGTAAATCCTAATCATTTACTCTTATATGAGAGTAAGATAAACATCAGGACACCCTTTTTTTTTTTCCCATAAAGAGCTTGTAAAGTGTCAACAATCAAAACCCTAAAAGCTAATTAATCATTGTTGTTGGACAATTTAGACTCCATCCCCACCAAAGAACGTTCCTCTATTCAAATATATATATGGTCTCTGGCTACCCACCTGGCCTCTAGGCTCATATTTGAGGCCAAAAATGTCTCCGTTTACTCTCTTTCATGTTAATCATCTTCTTTATTTCCATGGTTTTGAAGATGATTAAGAAGTTGCTAGATTTGTATCAAACACATTGGATGGCTCAGAATGGAATCAGCAAGTGTAACCCCAGAGCTTACGTGATACATGCATGCACAGCCTCAGCCGACCACCATTTCTTGGATATCCACGTGTAAAATTTTTATTTTAGGTGATTTAACGTAACAGGGGGAGTATTGCCACAGCAAATCCACAGTGTTTTAAATGTGTAAAAGTCTAGTCTTACTTGCCGAAAGTCCTTGAGTTTTCTGGGGTACTATGTGGGATTTTGGCCACCACATCTTGAATATACGTGGTGGTGGTGCGTGATTATGACATGTCGGCCATTAAGAAGGTTAATAAGTTTGAATTGGAAACGAATTAGAGGCTAGAAAATTTAGACTTTTAAGAAGTAAAGGGGACGATCTGTTCAATATCCTGTTGCATGGCATTAGAACAAACTCACATAGAGAGGTCCATGTGGCTGCTGAGGAGGATCAAGTGGTTTATCTACGGCTACAGGATCCCCCATAAGGAAAATTATTAGAATTTACGGCAAATAATAATAATAAATATTTTGGATTTGAAGTTTTAAATTATATCAAATTTAATTATTAAACCTTTAAATTAAATAAATCAACATATGACTCATTAATTCTAATCAAATGAATCTCATTTATTTTTAAAGATAATTTTCCAACAAGACAATTCTTTTCATAGTATATGATCATGATTTTGCATGAGCTGTAGTGCAGTCAATAATGCCAAGCATAGCACGTCCAAGAGAATTTTCAAGTTTAGATGCATGCATGTACGCTATCATTTATTATTTTAATTAACACATAATTTCAGTAGATAAATGGTTGAACAGTGCATGATATGCCAATTATCTCCTGAAAATTTGTGAAGAAAATCAATTTTACAAGATGAAAATAAATCACAGAAAATTGAATTGGACAAATAATTATTGAAGGTCTACCATTGTCGGATATTTTTTACTTAGTATTAAACTTTGTCTTTGATGCAGCAGCCACATCAACTTTTCCTTTCCCTTTTTTTTACCTTTATCTTTGCGTATAAACATGGGAATATGACGCAAAGTAAACCAATTTTAGGCTAATTAATTTCAATCCACTAACTCAGAATTTTAAGAAGCTCCAAAGGCTGGCAGTGCCGCTTACCACTCTATGTTTTTTAACTTTTCATTTGTTTGTCCTTTTGCTCTTTTAGGCTCCATAAGGCCTTTCTTTCAGAGACCTCATGGATTTCACTGCTGCTCTCTCCGTATATATTCATCATTTTCTTCTGTCAACTTGATACTGAATCTACCAGATTTTTGCCCTTTTCCATATATAGTGGATTCTTCACATATTTGCCATGATCATTGATCTTATATATTCTAATATGTTTACCACCAGACCAATGACAAAATCATCAGTCAATTTTATTTCTTTTTCATATTTAGGTTAATATATCACTTTTATTAATTAGTGGTATGAAAAAAAAGTGAGTTTGAATGCTGGATTTAGTGCTGTAGATTCATGAGTTGGTTTTAAAAGTGAAGCTTTAAGGGATCAAATCTCCCATGATTCAAACAAAGATATCTCAACTTTTTACTGAAAAGGCTCAAACTTTAAATTGCATCAACCATATATGAACATAATGAAGAACGTGTCTTGTAGCAGCAAAAAACAATAGTGTCTCTCTATGATTGATCATTATTAAATAAATAAATTAATTAATATTCTACTAATATAGAAAATATATATTTGCAATGCTGAGGAAATAAATCAAGGGGCCATTAATAAAGTTGTAAATTATACATAAACAATCTCATCTAATGTGAGTGGTTAATCAATTATGTAATCCAAAAAGCAATCACTTGTATCAAAAGCTATCTCATGATTCTGATCAAATCATACCCATGTCTTATCTTCATGAATAAAAGTTAGCAATATTTTAGCTGTGAATGAAAATTATTATTTTATTAAATTATTATAAAGAAAATTTTAATTTTTTATTATATATAATGACATATTTTAGTAAACCATTATTTATAATTATAATTAAGTATATATCACAATAATTTATCGTACTGTAAAAGTATTATGGCTTATCCTTTGAAATTAATTTGGCTCCCTATTTTGTCATGTATTTTGATATTGATATATCTATTATGTCAATTGTCAAATCCTATATGTATATTTCCTCAATTCTCATCGCGTTGCTTTCTTGGAAAATAATTTGCAGCATTGACGTTTTCAATATATGCATACGAATAATAATTATGAAATTTTCTAGGGAAAATAATGCTTTAGCCTCAACCATATATATTTTAAAAATTTCAGTACTAAAAATCACCTGCTTGTGGTGTTAATTAATTATTAATTCTGTACAAATATTATAGTGCCAGAAGTACTTCCCCAGACTTAAAGAGGAACTGAATAGTTTTGTTGAAGTTTTTAATTCCTTCAACCTGATCTATCAGTTCTGCATTAATGTCATATTCGTGCATTAATATTATGGTTTAATCCTTTGATTATGATTATTTTGATAAAAATAGATAGACAAATCAAATAAAATTTGTAAAGAATTAATTATATATTTTTGGAAAACGTAAAATTTTCAAATTATTAATTTAACATAATAATAGTTCATGCTAAATATTAAATACCCAAGCACTTGTTTTCTCATCGATTAGAAATCAAAATGGAAAACCATCTTCACTAAAAAATTTAAAAAAAAAACTTAAAATGGGATTGAAATTTCATGTTCAAGATTAAAAATTATATTAAAATTCACAGTACTTGCATAACCACAAGGGCAAATTCCAAAATTAATGGCACAATGAATATGGTGCTAAATAATAAATAAAAGTGGGGCAAGGGCAACTCCAGCCTATTTAATATATTTAAATTTACTGCACGTAATTTAAAAAAAAAAAAAAAATTTTTAATTTCCAAACTTGGCAGTCATAAGACAATGATGGAAAAGGTTAGAGACAGCGCTCAGCAGCAAAGCAATTGTCAAAGATACAACTCATGACCATCGCACGACCGTTTCTCCAAATCAGACTCTTCACCAATGCTGCTAGATGCTTCTTCTACCCACCAATAAAATCATCACCCACTGTCAGGGTTTGGTCAATATAATATAATATAATTCTCATTCAGAAAACAAAAAAATATTAAAAATAATTTACTTTTTGTAAATTTCTCTAATAAGTAAGCATAGGATACCTCCAATTCTACAGATTATAAATGAAACTTGGTAGTTGCAAAACAAACTTCAGTCGCTTCCTGTCGATCATGATGATGGTGGTGATGAAATCATATCGGCCGTTCGATCAAAATTACAGTTTGGTGGGACTACAGTGAAAAACCAAATTGTGGGGAAATGTAAACCAAATTTTCATTTAGATTACTTTTTAAAAAAATGGGCAAAAGGAAAAGGACCAAAAGAGCATGTAACCTCCGGGCACCATTTGTCTCAAGCAGCTCCTTCCTGCACTGCACGTGCCCTTATAAAATGCCACGTAATTTGATGTTGATGATGATTATCATCGTGATCATCATATAGTAGCCTACTAAGCTGCCTCAGATCTGATGGTCCTCAGCTCACAGAATTAGGTATACAAACTGAAGCAAGTTGTAGACGCAGACACAGAGCGAGAGAGAGAGTAACCATTACCTCCATACACAAAACTTGTGAGAGAGAAAGAGAGGGAAGCGCTTTAGAGCTTATCTTCACTGACTCGGCCGAAAACTAGGCAA
>Manes.03G036000
TGTGATTCAACAGGCTCAATCTGGAACAGGGAAAACTGCAACTTTCTGTTCTGGTATTCTCCAACAACTAGATTATGGTTTGGTGGAATGCCAAGCCTTGGTCCTGGCACCCACTCGGGAGCTTGCACAACAGATTGAGAAGGTTATGCGAGCACTTGGAGATTATCTTGGTGTCAAGGTGCATGCTTGTGTTGGTGGAACCGTTGTTCGTGAGTCTCAACGCATCCTGTCAAGTGGAGTGCATGTAGTTGTTGGCACTCCTGGTCGTGTATTTGATATGCTGCAAAGACAGTCACTTCGTCCTGATTGTATCAAGATGTTTGTGTTGGACGAGGCTGATGAAATGCTTTCACGCGGTTTCAAGGATCAGGTCATTCTTTTGTTCCTTAGCTTGTCATCTCTGTCTTGTGCATATAATATATCTATTTAATTTTTCAATGCACTGGTATTCCAAAAAAATTTACCAATTGCATAAATTTATAGCGTGGAATATATTTACTTCTAGGTCTTCTTTTATGTGCATTTTAACAAACCACTTTAATATATATTTATATATATATATTTTCTGTTTTTCCATCAGATCTATGATATTTTCCAGCTTCTGCCATCAAAAATTCAAGTTGGTGTATTTTCAGCCACAATGCCACCTGAGGCACTAGAGATCACAAGAAAGTTTATGAACAAACCTGTTAGAATTCTTGTGAAGCGTGATGAGCTCACCTTGGAGGGTATAAAACAGTTTCATGTCAATGTGGAGAAGGAGGAATGGAAGCTTGAGACACTATGTGATCTTTATGAAACCTTAGCCATTACCCAAAGCGTTATTTTTGTGAACACTAGACGCAAGGTTGATTGGCTGACAGACAAGATGCGGAGTCGAGACCACACAGTTTCTGCCACGCATGGTGACATGGACCAGAACACAAGAGACATTATCATGCGTGAATTTCGATCTGGATCATCTCGTGTTCTAATCACCACTGATCTTTTGGCTCGTGGCATTGATGTCCAACAAGTCTCCCTTGTTATAAATTATGATCTCCCTACACAACCAGAGAATTATCTCCATCGAATTGGCCGTGGTGGACGGTTTGGAAGGAAAGGTGTTGCAATCAATTTTGTGACTAGAGATGATGAAAGGATGCTGTTTGACATCCAGAGGTTCTATAATGTGGTGATTGAGGAGCTGCCATCAAATGTTGCCGATCTCCTCTAGTGAGATTTTGTCTTTCATTATGATGAATTCCTGGAATTTGTTGTGTTTTCTAGTCTTGCTTTACAGGTGTAGTATCTTCTTTTAGAAAAATTTGACTGCGTGATATTTAATTCTTAAATGTTTCAATTCAGCGATGCTACATATAGCAATGTGGATTTTTGTTGCATGTGTTCTGGTAGTTATGATGGTTTTTATGCTTTAGCTTCTTACTTATGTCTCGGGTTTAATGCATTTTGGCTCACATGTATTTTAGTCATTACCTAATAAATACATAAATTTTAAAAAATTATTACTTTTAAATATAATTTAATCAAATTTATATTTTTAAATTGTATTTAAAAATATATTTTTGTAAAATTTTAAGTGTCGATTAAAGATAAAATGTCTAATAAATAAAAATATAAAATATAAATGTGTAATTATAGATTTAATGAAATCAAAATATAAAATATAAGAGTGTATTTATATATTTAGCAAAATAAATTATCAATTTATTATCGGCTTAAATTTAAGATAAATTTATTATTTAGGCTTTATAATATATAAAATTCATGAATTATTCTCTTTGTTTTAATAAGTTTAACATTTTAAAAAATTTAAAATATCTATAGAAATTAGTTAGTATATTTTTTAAAATACAAGAGATTAAATTAATAAATTTTTTAAAATTTAAATATTAAATAATAAAATATTTAATAATTAAAATTAATAAAAAAATTAATTAGTAAAATTTTTAGAATATTAATAATATTTTAATATAATTTTTAAAATAAATCAATCAATTAATAAATTTTATTTTATATATATATATATACTAAATAATAATTTTTTAAAAAATTTTGAGGCCGTGTCTGCATCAGAAAGGCTTGCTTCTCTTCTGGTTCCTTGTTTTATAAGATGGAAAAAGGGGTATGAAATCCCTAGGCATTTTTGTCCTTTTCAGTTGCACTGGAATTGGAATACATGGCAACTTAAGCATGGCATGTATATATATTTTTGTATATATATTGAAGTTTTTCAATTACAAGGATTTCTTCCTAACTAAGCAGAACACAGTTTCATGACGGCGAGCATGGCCCATGGCTACTTCAACAGGCAAGCAAGCAGATTTTTAAAAATAAAAAATAAAAAAACTTTATTTGAAGGAAGTGAAAGTAATTTTAAAAATAAAAGTAATAAAAGGTAAATTAAAAATTGAGAACTAATTTAATACTTTGAACAACTTTTATATATATATATATATATATATATATATATATATATATTAGTTTTTCATTAACGTGTTAATGCATATAGGGATGATTAAAATTAAACTAAATTGAATATATGAAAAATTAAAATTTTAATATTTATAAAAATTAAATTAAATTAATTTTTGTCAGAATCAAATTGAATCGGTCGAATTTCATTCGATTTAATTCGATTTAATCGATTTCAATTTTTAATAAATTTTTTATTTTTTATACTTTATTTTTATATTTTAAAATTTAATTAAAATATTTTAATCTTAAATTTAATTTCTTTATATTATTAAAAATAACATATTATTATTACTAATTATTTCGATTTAATTTTTTTAATTATTTATTAATAGAATCGAATTAAGTTGAAATAATCGAAAATTTTAAAATTAAAAATCAATTCGAACTAAAATAAATAAAAAATTTAATTTAATTTTTAAATTAATTCAATTTAATTAATTTTTTTAATTTAAATCGAATACTATTAACTCTAAATGCATAGGGTTATATTCATTTTTTCTTATATAAAATATTACATATTATTATATTATAAAAAATTTAAGAAGAATATAAATAATCTTTTTTTTTTTAAATTATTATTTTATCATTTATTTCAAAATAAAGTTAAGAAATTAAAAGATATAAATATAATTTTCATTTGAAATTTTAGTTTCCTTTTATTTTCTCTCTATTTTGGAGGGAAATAAAAGGCAAAATAGATTTTATTCCCCTTCTTTAATTATTTTCCCTCACTTCTCAAATAAAAAAAACAAATGTTTTTTCTCGATTTAATTTTCTTCCCTTCAATTTTTCCTTTATCCAAACATGGTCTTCAACGGTCTAATAACAAATAGAGTCAAAGCAAATTAACGTTAGAAGAATGCGTTTTGACATTCTTCAACGAAATAACCCTTTGCTTTTTTACTTGCGTTTTTTTTTTTATTTAAGTAATTAAATAATATGAATATTAACATTACAAAAAATTAAATATCACAAATAATTAAAAATTATAAAAATTAATAATATAAAAACTAAGTTAACTAATCTTATTTTAACAAAAGAATTAAAGAGTGTAAATAGTTAACATATTCAACTAAATTAATGTATTAATTAATTTCAATAAAATTAAATATTTAAAAATTTACAAAATTAATATAAAAATTAAACATTTACATTTAAAAATAAATATATAAAATCTATTTTTTCATATAAAAATTAACTAGTTAATTTAATAATACTACGGAAACTAAATATAATTTTCTATTTTTTGGTTGCACCTAATTTAGAATGAGAGTTGGCACACTCTAATTTATGTTTGGTAAAATTTAATTACATTATAATGTGCCATAACAGCCGCAATTGAAAACCAGTTGGAATATTCTCATCCCATTTCCAATTATTGCAATAACAAATTATATGAAAAACTCCATAATTTTTATTAACTAATCAATACACAAAAAATAAAAATAAAAATATCTCAAAATCTCAGTGGTCTGTTCGCCACCAGAAAAGCGCTAAACCATTAACGCATCGAATAATAATTTTTTATTATTTTTATTTGAGTTCGTCTCCCAAACTCTGACACCACGCTGCTTTTCCATAACGTCCACCGTCATCACCGCCACATTAGTTCCATATTCCGACTGTTCAACTGGAAAATGCCAAACAATATGACGCCTTCATCACCAATCCTCTAGATGGTTTACTTCGTTCTTTTTATGTTTTTAAAAATCCAAATCCAAGCAAAACTCCTCATCTTCTCTGTTCCTTTCGTCTCTTTCACCGCCACGCTTATCGTCCACCGGCACCTCTTTGCATGAACAAGCTCTTCTTGCTATAAGAATACGCCTCTTTCTTTATTATTATTCACATGCTTTTTATGTGCTCGTCTTCGTTTGGTTCTCCCTCCTTCTAGAATTCTCCATTTCTGTTATTTTTATTTCCG
>Manes.10G052600
TATTTAATGCTTTAGTCAAAATGAAATGATCTAATTTATGAACAATTTTTAAATATATATTAAAGATATCATTAAAAAAAAATATGGGTGAGGATAAAAAGGTACGTGCTCATATGATCAATGACTTTTCAGCCATTAATTATGTATAGAAATGAGTAAAAATATATATTGTTTTTCTTTTAGAATACATATATTTCAGATACAAATACATACTTCTCTTAGCCTCACCATAAAGTTATTTATTAGATTTAAATCTTACAGTATACTAGAAAATGCAGGCTACGCCATGCCTTGGTATAAGCTTTTTGACTCACATACATTCATTTTCTTCTCCAAACAAGCTATGTGCTCATAAGTATTATAGTTACCACAAGCACTAACAAGAAGTAAAAGCCTTAAGAACTCATAGCATTAGGCTTATTTTTAACAAGTACAAAGTGGTATATTTTAAGAATGTGTATTACAATTAAGAGGATTGGAGTCCCTTTTGTGTATTAATACATATTAATTTTTAAATTTCATGTATTATATTATTTAATAAAGATCTAAAATATTTGAATTATATCAAGACATGTTAAATAAGTTATGTTGGATCAAGTCACGTTAATTCTATTTATTTATATTAAATCGAATTAACCTGATAATTTTTTATTTATTGTGCTACACTATATAATGTGTATAATAAAAAGAAAAATGTTTAAATTTAGACTTTTTAACATTATTTATTAATTATAATATATTTATATGTATACCCTAATGAATTTTCAGTCATATACAAAATGTTGGTTTGATTCTTAATTAAATCATTAATTTTACATACCATTTTAAATTTTATAAAATTTAAGTAGATTGCTAGTTTTTTTTTTTTTTATGAAAATGAAAGAAATATTATTAACTCAAAGCGATCAAGGAAACTATATGAGGAGGAGGGACATGAACCCAAACTCCTTGACCTGACTCAGAATGAGCCGATGTTGCTAGAACATGAGCGACATCATTCGCAGACCTGTGAATAAAAGCACATCTTGCTTCCTCATAACTGGATAGAAGCAATTTACAATCTTGAACCAAAAGACCAAAAGGTGATAAATCATCTAATGAAGCATTGTTAATGGACACAATAAGAACCTGAGCATCCGATTCGAAAAGAACTCGATCCCATCCGCACTCTTTAATCCAGCTCAATGCCTCTCGAAAAGCCACTGCTTCAGCACACTTAACCTCCATCTGACTGCAAAAATAGCCTGCTTTAGCCGCTATAAATCTACCATTAGCATCTCGGACTACACAGCCAAAGCCTAGCGAACTTCGTTGCGAGTTTAAAAAGGCATCAATATTAACCTTAATCCAACCCTGCGGTGGAGGAGACCAAACAGTCAAAGCCGATACAACATTGGTGCAGCTGGTAGAATCAGAACAGGCCCCCCTCCATTGCTGCAAAAAATTCAGTGCCATGAAGAACACACCACTCGCAGTTCGACCCTGAGCTTTCCAAACAACATTATTTCTGTTATGCCACAAAGCCTAACATATCATTAGAATAAGGGAAGCATTCTCCGCAGAAGCAGTAAGAAAGGCTAAAGAGAACCACTCCCTAAGAGAGGCAGCGGAGAATGCAGGCCAACCCAAAGGCGAACTCAACCAGCAACTGCGGGCAAAAGGACACTGAACGAGAATATGTAGGATAGTCTCAGGAGTCTTATGACACAACGGACACATCGAATCAACCGGAACTCTCCTAGACTGAAGCAAAGAGAGGCAAGGAACTACATTAACTAAAGCACGCCAGCAAAACGACTCCATATCTCACTACCTTCCCTATGTCGAAACCCAGCAACCAGAAATCTGTTTGCTACTCACTGGTTAATTAATATTAGCAATCATTAAAACTTTCACTGCTACATAATGGATTGAAAGCAGTGGCTGGAAAATGCTATTTATATGTTTAAATTGTAATTTTAAAATATCGGTAGTGATTTAAATATTACTATATCTACAGAGTCACATTTATAATAATAATTTAATTAAATTTTTGTATTAAATAAAATCTGCTTGTAAAAATATAATTTTATTAAACATAAAATAAGTTATTTATTAAAATATATTATTATGAATAATAAAAAAAAATTAAAAATTTTATGCCAACCATTTCACACCCTTGTCTTAATTCAAAATGTAAGTGTTTATAATTTTTTTTTTCTTTAAAGACTAATCAAAAGAAAAATAAATAACTTAAAAATTCAAATAAAAATTTTATTGGTTTTTTACCTTAAAATTTACTTTAAAATGTATGATTTAATTCAGAATATGTGATTAAATTTTATATTTAAATAATATTTTATGATATCATACTATTTGATAATTTTTAAATTTTATATTAAAATAGAGCACACATTATAAAATATTATTTTAATATAAAATTAAATTATAAATTTTAAAATAAATCACATATTCAAAATAAAAAATGGATAAAAGTAAAATATATTTTTTTATATTTTTATCATATAAATAAATACAACAAAGTCAAAATACTTTAAATACACACTAAATGACAAGGGTTNNNNNNNNNNNNNNNNNNNNNNNNNCTAATTCTTGGTGCTTGAGTTGTTTTAAAATGTTTAAGAAAACTTGAGATGATAAAAATTTCAATATTTGCATTTCAACTATAAGAACATGGTTTTGAACTCTTTAAGAATTTATTTTTTGAAAAAAAACGAAAGAAAGGAAAAATATCTTATCTTTTCTTGGCTGGATATGAATATGGGAGTAGAGGTCAAGAAAGGTGAGCACATCAAAAGACCTTAAAGAGATGGAGACTCCCTTGGAACTTACCAATTGCATCTACATCAACTGTCTTAGGTTACCTTCTTCAATTTATTATAAATACAAAAATCACAATTCTAGGTCAGAATATATACAGGGTTTAAAAAATTACTATTTACTCCATATAATTTTGTAAAATTAATTATCTAGTTTTTTTATAATTAATGTTTATTTTTTAGAAAAATTATTATTTAGCCTTCATATTTTTAAAAATATACTGTATAGTCCATGTAGTTCTAAAAGTTCAATTAAAAGATCCATTATATAAGTCTTAACATTGTTATCGTTGCTTTCACACTATTATTACTATTTTTTGTCTCATTTTTAACTAGATAGACTAATGATAATAATATTAAAATTTAATAAATTTTTTAAATTGAGAAATTAATTAATAGTTTTTATTAAACTTGAAAAATTAAATAATTATTTTTTTAATTAAAATATAAAAGATAATATTTTTCAATATTGATGAAAATTTATTATTACTGAATCTAACTTTCATTTAAGATTTAGACGCAAACTGACAGTCAGTTTTATAACCAAACTTCCTTAAAATCTCTGTAGGTATCAAATCCAACAGAATTTCTTTCTAATCTTAGATTTGGTTAGGTTAGGTTAGACGAATTCATCTCAAATTCTCCAACTAAAAAATAATTTTTAATACATTTTAATTTTAGCTGCAATTTAGTTTTAGATATAAAATTATTGAATCGTAATGATTAGTTAGATAATAAGTGAATAATTGTTTAAATTAAAAATAACAAAATTGTATGAAATGGATAACAAAAAATTTCAATAAAATCGAGATAAAAAAAATCTTATAATTTTATTAATTTTTATTTTAAATTTTATAATTTAATTTTTAATTTCATTATATATTTTTTATATTAATATTTTTTTAATAATATTTAAAAATTATGATTATTTATTAATAATATAATATTATGAAGTGTTATTTTAATATAAATTTAATAATAAATATAAACTTAAAATTCCTCAAGTATTTTATTTAGAACACTGGTTTCCATCCTGGTGCTGTGACATGACAATTATCTTATAACATAGATGAGAATAAAGAAAAGTAGATTTCATGGATCAGACGAAATGACACGTGTCAGATGTATAGCCTTAAAATACTGAGATTTCAAACAGCCCACTTCGCTCTAAGTTCCTCTCTGCTTCTCATTCAAGCACGATCAGATGATCTCTCTCTCTTTCTCCTACTGTCTATACTTCACTGCCTGCTAATAATTAAGAACTGAAAGAAAACTTTATCTTGTGCATGCC
>Manes.12G111300
TTAAAACAGACCCCATGAGAGACAAAGCAGATTCGAAAGAAATAAGGGAAGGGTAAACCGTACCTCTTTCACATGACAAAGAAAACTAAACTTGCATCTTTTGGGAGATTGATCGAACCAGAGGAAGGAGGATCGGAAAGAGAGATCCCGTTGTCCGGATAATGAGCCCAAGGATGAGAAGGAGGTGTTATTAATATATAGCCAGAGGCTGAGATTTTAATGTAAGACAGGGCGACCTTATACTCTAGGCTAGCGGCATCAGAATCCTTAAAGGCTATTCACAAAAGAGGAAAGAAAGCGTATCGGGAAGATAAAGGCAGGAAAGTGAGGATAACAGTATGCACAAAGAGCAGGGGAAAGCTAGAAATAGAAAAAAGACGGAGAAGATTTAAAGCTACATGTGACAAAAAGATGAAAGGGCGTCATGGAGCAAGCCGAATTCAAACAGGCGCGGTCATAATGATTCTCGATGTTTACCCCCTCGACAGTTGGGGCAATAACTGCCGAGGAGGTAAAGGGGCAATTGATGACCACTGGATTTCTCCATCCCAGTCAAGGGCCAAGCCCTCGATCGCGGCCCATCGCTCAGAAGCCCACACATCCTCTGCACTAACAGGTCAGGCCCTTTCGAGCCTTGATACCGGGCCCCTCCGAATTTCTCAACCAGGCCGGCCTCGCCTTCACTGCACCTCGGGCCGATCTCCTTTGGGCCCAGCTTTGCTCCTATCTTCCGGCCCAGTCCAGAACCAGAAGGAAGACTCATTCATCTGCCTTGTGGACCCCTCTATACACGCACAGGGAGAATCAAAGGTCGTTACGCATGGAGCAGAGATCTGATTCCCTCGTACGTCCGTATCAATGTAGCAGGGACGGTGGACCAACGATATACGTTCTGTTAGCACGTCACTAGCAGACAAAAGGAAACATATAAAAGGAGAAATACTCTCCTCTAGGTCTAAACTTTTTTTAGTTTTACAGAACCCCTTGTAAAACCCTATTTCTCTGGATCTCAGATCATCAATTTATTTTATTCTTTACATGACTCATTGTTGAGATGAGGGCTCAAGAATAAGCATGAAATAGGCTTAATGAGAAAGGACATCCAAGTCCATCCATCTCATCACCGATAGAGACTAGATAGCGCCATAGGCACCAAAGGAGCAGATGCATCACCGCCACAAACAGGCAGGAACCAAGAGCTTTGCAAATGCTGCTTGCTCCAAGCTACCAGGGCTCTCTAAAGGGAACTGTTTCAACCATCTTAGACACATTATTTCCCACTAAATTGTGTACTTTCGCTCAAGTAATTCCGATATTAACCGTAATAATTTAATTAAAATTAATTTAAATAATTTTTAAATATATTTTTATTTAATAAAAAATAATTAATTTAAATTATTTAATAATTTTAATCTAGTCTCGTACACGGTGGACGTGGGACGGAATCTCCCACATGACTTTTAATTCTATTCAACAAAAGAGGGTCAACATCATACCTACATGTATAGATACCAAGTAGGGGTAAGCTAAGGTAGACGATGGCCTCAAAACTCTATACAAGCAGGTGAAATTGGAGTGTACCAATAACCAATAATGGGGCTAGTTAGACTTGTGTGCTACATTATTTGAATATTGGACCCAAAGAGACACTGAGATGTAAAATCACATTTCTGAGTTGAGATCGACCCATGATTTTGTGTCTTATGAACCGTCAACATTTGCAACTGGATCATGATGTTACATGAGTTGAATTCTGTACTCACAAGACCCCCCCCCCCCTTTTTTCTTTTAATTAATTATTTGATAAATATAATTTGTTATAATAACATCTCATAATAATATAAAAAAAATTTCCATTTTAATTAGTTCTTCTTAATTCTAAATTTCATTGAAGTCAATCACTCATTTCATAGTGAATATGAAGAAAAGAAAGAATGACTTCACGTGCGAGTAATTATATTTTTTAAAGTGAGATTTATTATTTAATTTTTAAATATTTTTATTATTAATAAATCAGTTTTTACATTTTTAAAAATTTATTAAAATATTTTTATATTTTTTTTCATAAATAAAATAATCATTCCGTCTTTTTTTCTGTTAAAAATAGATGAGAGATGAAATAGAAAATTTTTAAAATTCAGTTTTACTCTCAAATAAAATATCTTATTTAGTATATGGGTATTGTCATTATTAACAAGTCAGTCTCTATATTTTTAGAAATCTATTAAATCATTTTTATTTTTTTTCAAATCTATTAAAATATTTTTATATTTTCTCAAATTTATTAAAAAGTCCCTATCGTTTCTCTCCGTGAATAAAATATTTCTTCGTCCTTATAAAAAAAGAAAAAGAAAAAGAAAAAGATGAAGAAAAAGAAGAAAAAAGAAGAAAAAAAAGGAAAAGAAGAGAAAAGAGAAGAAAGAGAAGAAGATGATCGCTTTCTTTTCCTCCTCCTTAAAGAAGATAAAAGAAAATGAAAAATCGAAGAAGAAGAAGAAGAAGAGGAAGAAGAGGAAGAAGAATCGAAGGAGAAGGAGAAGGAGAAAAAGAAGGAAAAGAAAAAGAGATGGTAATTTGATATTTTGCTATATTTTTAATGGCAGAAATAAATGGAAAGACTATTTCGTTTACGGCGAAAAAAGATAAGGGCGTTTTAATAAATTTCTAAAAATGTAGAGACTGATTTATTAATAATGATAATATTCAAAAAATAAATTATAAATCTCCTTTTTTAAATTTTTTTTTATGAAATTATCTTATGAATTTAAAATTTTTCATTTGTAATATTAACAAAATATCGTTGGAAAATTTGATAATAATGTTAAGAGATTTAAACTTTATTGAAAAATCCGTTCATAATACTGGGTTAAATATAATAAAATTAAAATTTGTATGCCACAAATTAATAGTTTAATCCGAGAGTGGAATCCATATGAGATGAGGGAGCTTCTGTTGGGTTACAGAAATGAAGGAAGGGTAGGGACAATCTCTTGGTCTCATCATGTATCTCTCAAAGGATCATGTGGACATCACCATCTTCATTCTTCCACACCAAAAAGACAACACAGCCTCAGCTAAATCTCCACCTTCCTTCTCTCTTTCACACATGCTCACGTGCTCTTCCACATGACCAGTTTCCCTCCCATGGACCCTTCAACTTTGAAACGGCATTGCCTTTCTGCTCTGATATATATGCAACTTCATTTCCAATTTTCAATTTCTATCCTCCAATAATTTCTTACAATATCCATCTTCTTGAATTCTGAAAGTATAAGATACATGCTTGACTCAAGCCTACAGAGGTTTTTGAGGAGGAATATGAGACTCATAAGCTTGATCTCTTAGTGCACTTTACTTTCCAGCTTGATCATATAATCCTTATCTGAATGAACAACTCTAACACAATATACAAATAACAGAGAAACCAAATATAGAAATTCATACGATTGAGACTTGAGGGATCAAATTTTATCTTTTTTAATTTCTGATTCATGGCAAAATCATAGAAGGATTCACCTTCTCTTCTCTAATCCCACCCTTTTTCTTGACTTCTCTTTCGAATCTCTATTGACTGTCTCTATCATTATGACAAATATTGAAATTAACTGTAAAAATTTTTACAATTATATTAATTTTTATGCTATATTAAGAGGGTATTTGATCAGTTTATAAACTATATTTTCAAGTTGATTTATTTATTTTAGTAAAATATATTTGGCAGGGACGTCCCTTTTTTCTCCATCTTCCAGACTGCAAAAAAGAGACGGAGACTTTTGTGGATGGTAATAAATCCCACGTGGAAGCTCCTACCTTTAGCCGCCAATGAACATGTAGCCATCTCATCCTTTTGGAATCCACTCCAGCTCCTCAAGCCCACACCACATACCTCCATCTGTACGAATTCACCCTTCCTTCTGCACATTATTACCAAAATGCCATCCATTTTAGTACAACACAACTCCCCTTGTCCAAAAGAACTCAGTTCTAAAATGGGTATCCCTCAGTTACTCTGTCACAGTTGTTTTTGTGAGGCTGAAAATGGATATTATACAATATTTTTGCTGGAGAAATGATGAGAGAGTTGAGCTTCTAATGCCATTATTGCTCAGTTTGTAAGCTTCTTGCCCAAAATTTGAAAAAGGGTCACAAGTAAATTTAAAAAAAAAAAAATCAGTTGTGAAGATAGATAGACATGCACATTGGAATCTTGCTTCTTCATTCTGAAAACCCTGAGGACTGACCAGCTCAAGCTTCCCAAAAAAAGAGGAAAATTGCTCTGAGCTACTTTGGCCTCATCATTATTTCAGTACCTGATGGAGACATGATCCCAATAAAGATCCTTTCTTCTCTGCC
>Manes.03G049500
CCCTCTCCCTCTGAAACCTTGTTAATGGTGAATCTCATATTCCTCAATAAATTTTTTAGCCTTTTGTGAGTATTTCTTATGAGGCCTCACGACTCCTTCAACCATATTTTTCAGTTGCTTTTGGTCTTCTGACTGAGATGTATGGCTTCGAAATTTGCATGTGAGATTTTTCTTATAGAGGTTAATGGTTCAGAGCAGATTTACTTTTTGATAGGCTTCTGAAGACTCTTTGTTAAAAGACGGTCTGAAGACGAGAGCTAAGTGACATCATAAGACTTTTCATATGCTTTTTTCTGTCTACTAGGATTTCTGGTATTGTGGTTTTTGGGCCTTTTTTATTTGCCTATTTTAAACTTATATTTGTTATGGTTGTATGGGGGCTTAGGCTGAAGTCTATCTCTAATAAATCTATGTTATCTATAGACAAANNNNNNNNNNNNNNNNAAAAAAAAAAAAAAAAAAAAAAAAACTCTAAAGCTGATGCTCCAAACTCTTGGATTGTATACTAGACCTACACAGAGAGCTAATGGAGCATTTGAGATCAAATTGGTTTGGGCCAAAGTTTTAAAAGCCCATCAAAAGCCATCTTTTTAAACTAAATTTTAATTGTGTATTTAAAAAAAAAAGGGAAAAAAATAAATTTGTATATGAAAAATATTTGGAAGAAAGCTCAATTATATCCCTAAACTTTTGATCGAAGACCAATTTTACTCAAAATTTACTTTTGGATCCAATTAAACTAATGCTTTCAATTTCAGCTCATATTAAACCACTTCTGACATTTTGGTGGAGTATACTAAAAAAAATTTAAAATAATGAGGGAGAGAGAACTTATTATTATTATTTTATATTTTAAAAATATAAATAGGAAAAGAGAAACAAATAACTTGGAGATTGAATTGATCTTGCATCTCCACAGCATCTCACTGTCATTAAAATGGAGAGATTAATGCAGGAGCAATATTCCAAGGAGGCAGAGAACATAGACGCTACTCTCATCTCCACCCACTTTAGCTTTTCATACGATTTGCAATTGTTTACATTATTATTCATAGCTTTTTCGATCGATTTTGAAGAATAAATCAATAGTTAAAAAAAATTTTAATTTTTGAATTGTCAAAATTCTTTGAATAAAAATAAAAAATGGGAACATGACACGATACTTCAAAATTAAGCGTCAAATTGTAAGTAATATATTAGATATTTGGCAACTTAGTTTTGCTTTTTAAATTAGTTAATGACAAAAAGCTAAACTCAATCCATATTTAGCGTCGGTGTTAGTATCATTGAGTTTCACATCTACCAATAATTGCTTTGCATTATTATTATATTTTATTATATTCAATCTCAAATTCTTGCCTCTTGAAATTGTAGCCACTCAGCTCTATTATGGAAGGCTCTTCTCCTCCTTTGAAATCCTAATGTTTTTTTCTACTACACTCCTATCAACATTAAAATCCTACACTTTTTGTCCTTGTATTTATTGTTAAGATCCTTGTATTTATTGTTAATAGTATACTTCACTATTATTTAGAACGTCTAGATCTCTCCAATATCTCCTAATCAAATTTAATTTACAAAATAAAAAATTAAGTTAAACCACACATAAAACCCACTCAACCCATGCAAAATTTGTTCTAAGGATAAAAAAAAAAACAAATTTGTAAGTAATACATAATAGAGTAGCACAGTGGCGGAGGGAGGGTACGGTAAGGGGGCACGTGCCGTACCGGCGACCGGAAAATGCTTTGAAGGGGGATGAAGGTGCCGCAGCGGCGCAGCCGGTGGTACCGCAGCAATGCAGTTGCAGTGCCCTATCAAAGGGAAGATTCTGGCTCCGCCACTGGAGTAGCAGCAAAATATGGTATGGGGACTTCTCTTCAAAAAATGAACATTTGAGACATTGAATGAAAAAGAAAAAGGTGACGGCAACTGAACTAGCAGTGAAGGGGAAGAAAAACCTGAAAAACAAATAAAATATAGATTGCTATGGCCAGCACCAGCCGTTCTACCCCTCAAAATGGATTTGCCAGTAATCAAATTTTTGGCTCATTTTTTTTATATTTTCAAGCAAAATTTAAGGATTTCAAAAGTAAATGCTAAAGGCAAAGAGAGAGGAGAGAGGTGTAAGGAAAAAAAGAAATATATTTTAATATTTACTTAATTTGATGTATAATAATATTAAATGTTCAATCATCCCACTTCTGCTTTGATGCTTTTGTTTCACTTTTCTTCAACCTATAATTAAATAGATTAATATGGACTAAAATAAGAAAGAGTTTACTTAAACCTATCATTATTTAGGTTAATATGGACTAAAATAAGAAAGATCGGTTTACTTAGGTCCAAAAATTAATTTTGAATAAAATTGATCCTCTACTAAAAATTTAGGGGGACAATTAAGCTTTTATAAAAAAAATATTTGTTAATATATTTTATACAGAAAATGTTTTATAAAAAAAGAATTTCCAAGAAAATAATTTATTTTTTATTCTTTAATCATAACTTAAAAAATAAAGTAGACTAATAAATTTATACATAATAGTGTTAATAAGATTAACTTTTAGGCTTGTACAAAACTTACTGTTCATATCTTTATAAATTTACTCCTAAAATTGAATCTCCCATGTAATCCAATTACACGCGTACACAACAAATACGCACCGAACAATTTAAAAATTCAATTATTTTAAGGGTCCTTTAGGTTTTACCTATCTTTCTTTAAAGAGGAATCCATCTGACCTCTTGAGTTTCTATTATTATTTGTAACAACACCACAAAACACTCACAACCACAAAACACAAATTTCCTAGAAAGCTAAATACGCATTAAGAGAATCCCTTGCTAATAAGCTACGATTGCAGTAAAAATAAAAAGAAAACTATTCACGAACCTGAATGATGGAGAGAAAGACCCATTATCAAGTAGGAGAGGTGGATCAGCGCTAACGAAAAGGACTTACCCTACCGTACATGAAAGAAAAAAAAAAACTCGCTGCTAAAAACTATAGTATGTATGATTTAAAATATCGAATAACCTACTTGAACCTACTAGTAGAATATGAACTTGCTTACAACTAAACAAAAATAGTATAACTTGCTCACAACTAACAAAAAAACACTATGCTAAACAATCTTTGTTTTTAATTAGATATATACACACACCACAATTTTTGTTCTCTTTTTTTTTATATGTATTTTGTAATTTTATGATAAAATTATTATTTAGTCCTCCAATTCCTAAAAGGCATCTAATTTGTGCCTCATAATTTTCTTTATTCTTTTAACATTAGATGAAAACAAGTTTCACCTTCTTTTTAAAATATTATTTAAGCTCTAGCATGAAACCAAGGCAAAAAAACAAAAACAAAATTTTATTTTATTGAAAAGTTTGAGTTATCAAAGATGACAAAACTTTAATTTATTTTAGTTCTAAAAAACACATATATATTAATTTAATGCTCAAAGAAAATATATAATTAATATAATTTATTGCATCTTGAAATTGCACAAATTTCTTGTGAAAGAAAGCTTTTTGACGTTATAATTTCTTGTGAACTAATATGGACTACAACATAGGAGATGCACTACATGTATAGGTATAGGCCCATGGACCATAATTCTTGGGCCTAGTTATGTAGGCTGTCACAAAACAATCATAGCCCACTCAGGAATTGACACGTGTTCGATGACAATATCCATGATCCGACTATAAGTTCCAGAACTTTCAAGATTGTTTGACAAGTGGCAGAAAGTTCTTACAGCGTTCAGAAAATTGCTGACAACCAAATCTCTTAGGATTTTTTCACTTTCTAGAACTTTCCTCTACCTTCTCATATAAACTCACTCTCTCCTTTCAGAATTAAGAAACATTTTACACTTGCTCCAAAGCTTCATTGTTTTTTCTCAGTGAACTCTAACCAAGAGAACAAGACACGAGCCTGACTCCCGAGAACACCGACATCGAGTAAGCCTAGAGATACGTAAACTAAACAAGCGCG
>Manes.10G129300
TTAATATAATATAATTTCTCTGTTTCATTCAAAATAATATACTATTATTTCTAATTGATTTGATTTTTTTATTAAAATCAAATTGAATTAATATAATTCAAAATTTTAAAATTAAAAATCAAATTGAATTAAAATAAATAAAAATTAAATTAAAATTTTAAATTAATTCAGTTCGATCAATTTTTTTGATTTAAATCGAATAATACTCGTCTATCACCATCACTGCATAATAGCTAATTAAATAATTAATATCCAATTTCAATTTTAAGTTTTTATTACTCATTTGTCAAACTCATTTATATAATATAAAATTTTTATATAAATATTCTAAAATATTTTATGTAATTAGTAAATTTTAAAGTATAAATTATTAATAAGATGTATTTATATTAATATATACGTATATATATTTATCAAAAATAAAATTTAAGTGATATTCAATTTTCTGTTATCAATTTAATTACATTTATTTAATGATTGAATTAATCAAAATAATTGTTTTAAAATGTTAATTAAAAACGTAAAAATTGAAATCTCTTATATTTAATCAGATATATTTATTATTAGACTAAACGTGTGATTGTCAAAATAATTAAATTTTATTAATTATGATTTTAATAGAATATTATTTATAATTATTCTTTTACTAAAATATGCTATATTTACTATTTTAATAAGTAAAAAAGATTATATATTTATTTATATTTAATTAATTAATAATATAAATTTTATTTTTTATTTTATTTCAGTTAATTTAGTAAGTGAATGAACATGTTTCAGTTTCGACTAAGTTTTTTTTTTAAAAAAAAAAAATTCAATTTGACTTCATTAACATTCTATGAGTTAATTAAAATCTAAATTAGAGTTTGGTATTATGGTTAAAGCTAATGTTGAGAAAAATGTTTCTTAAAAATAATAGTTAGAAGATATTAAAAATTGAATTAAATTATTTTTTACAAAATTTAATTATAAGACACTAAAATAACAAAAATAATTTTTTTTCAAATTACTCTTATAAACAAAATTTAAAATGATATTTTTAAATCTTAATAAAAAATATGAATATGTTTTTAATAAAAAATTTAATTCGATTCAATTTAATTAATTAAATAGCCACGGCTGATTCAACTTCCATCTAGGCACTGTTTTTTTAAATCTTTGTTGAGCACTCATTTATATTAAAAATTCATTTAATTGTAATAAGTTAAGTCAGGAACTCTTCGATAAATTTTTTAAAAAAAGTTAACTTAGAAACATTAAATTAATATATTTAATTTATTTAGTTGGTATTTTATTTTAATTTTTTAAGAATTCAAAGAGATTAAAAGAAAATATTTTTTTTTAGAAAATTTGCTTCTATAAAAGTTTAAATTTTTTTAGAAATTATTATTTAATTTATAAAATATAAAAAAATTTACTATTTAATTCATACATTTTTAAAATTATATTAAAATATCTTTCATATTTTAATAACTTGATTAGTTAGTTTTTATTATTAATTTTTCTACATAATACTATTATATGATGAGAATGGAAGAGAGAAAAAAGTTTTATTCCTAAAATATCATTCTTTTAATGTTTAAAAGTCTTAAATCTTAATGAAATCCTTAATTTATTATATCTCTATTATTCTCTCGTTATTTACGTAGCAGCCAAAAATATTTCACATAATCAAAAGTTTATGTATGAATACATGCAATAGACCATCAAAATTTCTATATAAAAATTCTTTAAATAATATAATTAAAGTTTCTATATATACATTCTTTCAATAATTCGATCAAACTTTATACGTTGCATTTTAAATGATCAAATCTCAAATATATATAAATTAAAATTTTTATATTTTAAACCAACAAATATTTATAAATTAGAATTGAAAAATTATCTACTATTGTAGGGCCCGACCTTTATCAGTCTGTTCTCCTACCGGCATGCGAAGATCTTCGCAGTCTGCCGACAGTCGACAGGTTCGGAACTGGGACCTCCAGGCCTAAGATAGCGCGACTGCTTCATTAAATCATGCCACGAAATCGATAGCGCTAAGTGAACCATTTTTGACGATGCAGAATGAACGGAAAGCCGAGTAACCTAGAACCCACAAAGTGGGCCGCCGTGGAGTACAATTCCTATTGGGCGACGGGTCTATAATGTTATTCCATGCTAATGTATTCAGAGCGTAGACTTACTTTAAGTACTCTAATTTCTTCAAAGTAACAGAGCCGGAGCGCCGGAGGTATGAACCAGCTAGTTCAAGTCAGGAGCCCATCACTGCAAAAGAAATTAGCGACCGTGTTGGATAACGTTAAAGTGTAATATTGACTACCACAAGACCACATACTATAGTACATTAGACAATATTGAGTGGCGAGAGAAGAGAAAAATGGAAAAATGAGAGGGACGACAGATGAAATAGCAGTGTGGATAGCCTCTCACTTCTCAAGGAAACAACGATAGAAGAGAAAAAGGGAAAAAGGAGAAGGATGGCGGTGGTTGAAACATTTATGGAGAAATACAGAGAGAGAATAAAGGAAGAGAAAAGAGGGAGACTGGGTGAGGTGGAGTAGAGTGGGGCGGGACATGTTGGGAGAGAGAGAGAAAGATTGAAGATTTATGATTTTTTTTTATTGTTTAGACTAATTAAGTTATTAGTATAAAGTTTTAAGGGTATTTTCATCTCATTGGTTTGTTTTTAATGTCTTCAAGTAAAGACTAAGTAGCGATATTTTTAAAAATTTAATAATTTAGCAATTTTTTTTTATATTATAAAGATTAATTAATAATTTTTTTAAAAATAAACTCAAATGAAAATTATAGCCAAGTCAAATTAACTTCTAAATTGCGTTTAATTAAGAATATTAATTAATCATTTAAAAATAAATAAAAGAGCATCTATATGAAAATCTTTATAATTTAGATAGAGCGCTATATTTTTTTATAAATTTGTTGATATAAATTAAAAATTAATTGAGTCAATAAATTTTAAATATTAAATTATTTAATCTCTAACTATTTTTAATATATTAGGTATAATATAAATTTAATATATAAAATATGTAGATTAGTGCTATAATTGCCCTTTGGAGCATATGCTACTTATTAACCAATGAGAAAGTGACGCATAAGTAAACCAACTAAAATAAATAACTTTATTTATATGATAAAAATGAATAAATAAACCGTTGTGTTAATGTAAGTAGTGCTCGGTTTAAATTAAAAAAGTTAATCGAATAAAATTAATTTAAAATTTTAATTTTAATTTTTTTATTTATTTTAATTTGATTTAATTTAACTTTTAATTTTAAAAATTTTAATTATTTCGATTTAATTTGGTTTTAATTAGAAAAATTTTAAAAATTGAACTGAACCGATTAATAATAATAGTATATTATTTTTAATAATATAAATAAATTAGATAAAATATTTTAATTAAATTTTAAAATATTATGTAAAAAATAAAAAAAATTTAAAAAATTTAAATCGATCGAATCGAATTGAAATTTTTTAATTCAATTCGATTCAATTTTTAATTAAAATCAATTCAATTTAATTTTTATAAATACTAAAATTTTAATTTTTAATTTATTCGATTTGATTCTGTGTTAAAGTGAATCAACCGAACGAACAAAATATAAGTGCTAATGCACTCCAAAATAAAAATAAAATAAATTTAATTATTATATTCAATAGAGATTTCTCAATAGTTAAAGAGTTAAGCTACACAAGGTTAATTATTTATAGTATACATTTTAATTAATTATATATAATGATTAATATATAATCATAATTTTCAAAAAACTTAATATATAATCAAATTTATATTAAATTCATTATTAATTAAATTTTATATTTTTAAATTAAGCATTAAATATAAAAAAAATTAATTATAATTTAATTTTAAAAAAAATCTATTTTTTTTTAAAGGAAAATCAAGGCATGAGCATTTGATAATTAAACAATCATCTCAAAAATAAAAATTTTTCTAAGAAATACTAGCAAAAAAATAATTAGGCAAAGACTAACTTTCTCCAGCTTCGCAACTTCAAATCCCACAAGAATTTCCGCAGATACATTTTGAAAAAGAGACAGTCTTTAGAA
>Manes.05G041500
TCTTTTTATTGTAAAATTTCTAGGAAGTTTCTATACTTTCTTCTTCTCTTCAACCTTAACCTCATGGGCTCCTGCTTTATATGGGTTCTTAAAGGAAACTTATAGGAGCTCGATACTTCAAGCTCGATGGCAACCCAGTACTCCCCGGCGATGTCTTATCACCCATCGATGTGATTGGACATGGGACTCACACATCATCAACTGTAGTAGGCAACCAAGTTCCTGATGCGAGCCTTTTTGGTCTTGCAAGAGGTGATGCTCGTGGCGCAGTGCCAGCTGCCAGAGTGGCCATGTATAAAGTATGTTGGATCGGATCAGGTTGTGCGGACATGGACATACTTGCAGCAGTTGAAGCTGCCATAGCTGATGGTGTTGATATTATCTCAGCATCATTAGGTGAAATTACTGTTGATTATTTAACGGATGCACTGTCAATAGGTGCATTTCATGCCATGAGGAAGGGTATTATTACAGTGGCCGCCGCTGGGAATAATGGACCAAATCTTGGCACTGTGGCGAACCATGCACCTTGGCTATTGACCGTGGCAGCTAGCGGCATTGATAGGGAATTTAGGGACAATGTTGAGTTTGGTAATGGGAAGAATATCTCGGTAAATCCTACGTGATCACTTTTAAGATAAACTAGTTTTTTCTTAAAGGTCCCTTGCACGTCATTAATAGTTGTTAAATATATTAATTAGTCATATATTTTATAATATTTTTATTATATATTATTGTACACAGGGGCTTGGGATAAACACATTTGAACCTGAGCAGAAACTATACCCTATTGTTAGTGGAGCTGATGTAGCTAACAACTCTGAGAGCCAAGACAGCGCAAGGTACTCGTTCATTAATTCATCAACGAGTTATGCAATGCAAATGGGTAAATTTTAGTTAAGAAAATGAAATCAATACGCAGGTTTTGTACGGGCGGAATGGACCCTAACAAGGTGAAGGGAAAGCTTGTTTACTGCGAGGAACAAGTTGGAGGTTGTGATTCTGTTGTTAAAGGACTTGGAGGGCTAGGCGTTATTATTCAAAGTGTGCGATATCCTGACATGGCCCAGGTTTTCATAATGCCAGGAACAATGGTCAATTTCGCTGTTGGTGAGGCCATCAAGGACTATATACATTCCACCAGGTAATAGATAAATGAAATATGTGGAAAATAATGATGAATTATAAATAAATATATTAGTTTTGTTTGCTACAGTTCAGCATCAGCAGTTATACATAAATCCCAGGAAATAAAAGTCCCTGCGCCATCTATTGCTTCATTTTCATCTCGAGGACCGCATCCACAATCAGCACACATCCTCAAGGTATTCGTTGTGTAAATAAACCATGCTTGTTATTGAATGTCTAAAAACTATTTGCTGATTGTTTACAATGATTCAGCCTGACATTGCAGCACCAGGCATTGACATTTTGGCATCTTTCACTCCCCTGAGATCACTCACAGGGCAAACAGGGGACACTCGGTATTCAAAATTCACACTCATGTCTGGGACTTCTATGGCTTGTCCCCATGTTGCTGGTGTAGCTGCTTATGTAAAGTCATTCCACCCAAGTTGGACACCGGCTGCAATCAAATCTGCCATTCTCACCACAGGTAATTCCCTATATAGCTTTCTGTTCATTTATGTCTCTATCATCTCCATAATGGCCTCACATTTCAATGAAATTTGTGTCAAGCTACACCTATGAGTGCGGGAGTTAACAGCGAAGCAGAATTTGGCTATGGTGCTGGTCAAGTAAATCCAACTGGAGCTAGAAGCCCTGGCTTAGTCTATGACATGGACGAAATGTCTTATATTCAGTTCCTATGTCACGAAGGCTACCCTGGATCAAAATTGGTTGGGTTGATTGGCTCAGAAGTAAATTGCTCCTCATTGCTTCGTGGACTTGGCTATGACGCTCTTAATTATCCCACCATGCAACTTAGTCTCAATAACGACAGCCAGCCAACCATCGGAGTTTTTCTACGGACAGTAACCAATGTGGGTCCTTCTCCTTCCATCTACAATGCCACTATTACGGCTCCTGATGGGGTGGAAATCACAGTAACACCCACGAGTCTCTCCTTCTCTTCTGCCTTGCAAAAGATGAGTTTCAAGGTCGTGATTAAGGGAACACCTACGACAATCGGACTAATAGCGTCTTGTTCACTTGTATGGCAAAGCGATAGTCACACTGTAAGAAGCCCGATTGTCGTGTTCAGGCCGCAGGCCTAAACATTAAAAGAAATTTTGCAGTAGGATTATTACATGTACAACGGTTATAGTCCCCCGCCAACTTACTATGTCGAATGACTGTAATATAATTGTCGTACGTATAAAGGTTACGCGTAATAAATTTTCCTACTTGATATGGATATATAATCCTGTTATTATATTACGTTGATGGTGCTCACTGAATTATATGAAAAATTTTAGTAAATTAAATTAATTAAATAATTTTACAATTATCTATTTATTTTACATTTTTATATATTGTAGATTAATAAGAATAATATAGAGTAATTTGATTGGTTTAAATCGGTGATAATTTATTAGATTTATTCTATTTAAAATGTGTTAAAGATTATATTTGTTCCTAAATGATTATTAAAAAATTAAATAAATTTAAACAAGATTAATGAATGATAGCCTTATTTAACATTTTGGGGCAATTTTAAACTAAAAGATGAAATAAAATGCAAATTTATTTTTTTTAAAAATTTTTTAATGATAATATAGATACAAATTTAGAGTTTAAAAAATTGTATTTTAAAATTTTTAATGTATAATTTAAAGATAAATTTAATTTGATAACACCCAGGTTTTCAGAATAATAATGATGAATTTATTATAAAAAATTTACAATTTGTAAAAGTTTTGTGGATAAAAATTTATATAAAATTAGATTTAAAAGTGGAGTTCTTGTTTTAGGGCGAATATCTGAACCTTGTAAGAGTTGGACTATATTGTTATTTTACAAATAATTAAAAAATAATAATAAAAAGAAAAGTGGCTTTCTAGTTTCTAGAGAGGAATTTTGAATTTTAGGCTGCTGTGTTTTGAATAAATTAAATAATAACAATAATGCTCACAAAATTAGTAGGAATCAAAACATGGAGGATATTATTCTAATTTTTTATTGGATATTATTATAAAAAATTTGGTGAAGTTCTGATTTGTGGTTAATGAGATATACATTATTTTTATCCCTTGTGCTAAGCAAAATAAATATTTGGCCATATTTAATTGGAGTAATTCAGTTAAAAAACTTAAAATTTTCAGGAATTGTAAAAATTGTTTATATTTGATTAACATTTCTTCTTAATTTTCGAAAAAGTTAAAAGGGTTTTTCTTTTATGGGGAATTAAGTTATTTTTTGAAAAATGATTTTTCAGAAAATAATACATTTAAATTTCAATCCAAATTCATATTTATTTAAATTCATAGGACTGTAATAAAATCATTCAAAGTTACCTCATAAGGAAACTTTTAAGCTATCATCACCATATTCTTAGGCGGTTAGAAACCTTGACTTGCTTAAATTGGAATTTAAGGAAAAGGGGTTGTAATGTTATTTGCTCTAAGCAACATCTCCTTCAATATTCACAATACCCATTCAAGATCTGCATAGCATTTTTCAATTAACATAGTGTCCATTAGGGCAGAAAATTTAATGCAGACCTTTCAAATTGCAAATGGGTAATAATCTCTCTCCACTATTTTGACTATTGCCTTACAACTTGAACATAGTCTACTCCACAAATCTTAGTGATTAGAAGATAAGATGTGAGAGTGCTCATCATAAACTTCTAGCTTTTCATGGGTCAAATTTTTAAGAATTGTCTTAGAAGAATTTAATCATTTTCTCAGCCAATAACCATAGATTTCACATGGACAAACTTGCCTGTCACAAAGCACTACAAAAACTAGTGGAAGTATTTGCAAATCACTCTTATTGTTATCTTTCTTCAAAGCTTTCTAATCCATATAGCTTAATCAACTACAGCTTAAGATGATAACTACAAGTTTTCTATCTTCTTATCCCCTTTGAAGCTTTCTTGAATTGCTGCTATTAATACACGAGAAGCTTGCACCAACATATATATAGCTTCCTACATAATTTGGAACCACAACATTTATCCTGCAAAC
>Manes.02G162000
ATATTTTTTTTGAATAATTTATTTTTTGAATAAAGAGAATGATTTTTTTTGTATTATCTGTGTTTTTGTGCCATTTTGGGCAAGTGAATGTTGTTTAGTGCATTAATTGGGTTTAGCACAATGATATAATTGAGTTTTGGTCATAAATAATTAATGGGTTGTAAAGTAGCTTTTGAAAATTTATCAACCCCACAATATATATCTCTTTCCAATTTAAATCAATCTATTAAAATGCACAAATTGATGTTTAATGGAACAATATCTTATAACCCACATCTTTAGGTTTATCTCATCAACTTTATCTTATAACCCATTCTAAGCAAATATTTCTTATAGCATTTATAAGTGAGTACAATTTATACGTTTAGAAAAAAAAATTAAGTAGATTTATTATTAAAATATACTAAATTAGAAGAATTTAGTAAAATAATTAGTTCAAAATAATTTATAAACACTCAAATAAAAATTAATTTTTTAATTTTTAAAATTATATTATGTCAAAAATAAATATTAAAACAGTTAATATTCCAAATATCGCCTAAGATTGATGTATCGAAGGAATTGAATTCTCTTTTTAAAGCATACACAATTAGACATATATTTGATAAGATTGACGCATAGCTGCATAAATCATATTCTCGAGAAAATGTCCAGTTCCAGAATTTCTACGTGGAATTAATAGCTGTCAGTTGGTAGCATAGGGTTAGGGTTTGGCAAGCAAGAAAAGAAAAAAATGAAAAATCGAAGTTGCATTGTGGTGCAAGCATGAAGAGAATAATACTATTTGTTTCTTTGGATCCCAAATCAGATGTACAAAGATAAGCATAATGTATATTGTCAACCCTGATTTGATGCCACCCTAAGAATATAATATATATAATTTTCAATCCATCACCAAATACTATTACAATACTCATTCTCAATTATCAGATTTTAATAATATTTTTTTTTTAAAAAAAAAAGGTTGTTATTTCAATCAATTAATCATTAGATTAATTATTTAGTGGGTATTTAAAAAATTAAATGAATTTCCAGGGATGATTGATGATCGATAGCCACATATTTTGCATTAATGCGAAGGAGATGAAGATTGTTCAATATATAGTTTATGCATGATCGCTTGAGTTTTGTAGGATTCCACCAATTAACCAATCTTCCTCTCATTGGAATCCAAACACGAAACCACCAACTTTATTTCTTATATATTTGATTTCTGAAATTAATATCCATTTATAAATGCTTCATTAATTCTTATTTTTGGTGGAAATAGTTTTATTTTCTTTTAAATTCTGCCACATAATTTGATGACCGTTGAATTTTGTACATTTAGGAGTCCGGATTTTAAAGAAAAATACGGCCCGTCTTTCTACTTTCAAACAGACTAGGCCAATATCTCAAACCTTAGTTCGGATACTTAGGACAGGCCGGATCAATATGAACATAAGTCTCATTGAAAGTAATTTAGCTCGGTGATATGAAGTGAAGAAGAATATTTTGTTTGGTCCTTTCGCAGCCCTATCAGCATGCATGCCGGGGGAATTAAATGGCCGCCTGACATGAAGGGATGCTATGACGTGTCCGTCCATACGAATGGACGGAATCTGAGTGACAGAGACATATAGTATTATAGTAAAGAGGCGGTTAAACGTCACTGGCAGACAAAATGAAAAGGAATAAAAAGAAAGGAACGTGATATTCCGGTCAAATTTAAACACCCGTTATAACCTTATTTTCTGAATTTTAAAATATTATAATTAATATATTATAGCAATAATTAAGCTAATTCACCTCACAATTTCACATATCCATTCAAAAATTTAAATGATAAACCCACTTAATCTTGCCTCAAATAGTAATATATGAGTGAAAGGTTTTATTTGAATTTTTTTTTAATTATTCAGAAAGAGAAAATCATAAAAAAATATATAAAATTTTATAATACACATAAATTTAGTTAAATATAAATTTAATTCGATGATAACTATATTTTAAATTAAATTTAAAAGTTGATATAATTAAAAAAAAACATGAATTTATGAGTTACGACTATGCAAGTTTGAAAACTAATTAAGAATTGAGATAACTAGATAAGCTTGCTAATTAATGGAAAAGAGTTTGGATGTTCAACGTTTCTATTGGCATTTCTTGCAAACTACTATAAATGCCAACAGGTTATTTCCTTTGTTTTTTTTCTTTTTTTGCAATTTAGTTCAAATTACACTTTTATTTATGTCTGTTGTTTCAAATAGTACTTTAATTTTTTAAAAATAATTAATTTCATCGGTTAAACACGTAATTTTATTTTTATTAATAAATGTATGATTCTGGAGGAAATTTTTTACCATTAGAATAAAGACGAGTATTCAGTCGATTAAATTTAAAATTAAATTAAATTAAAAAAATTAAAAATTAAAATTTTAATATTTATAGAAATTGAATCGAATTAATTTTGGTTATAAATCAAATCAAATCGAATCGTTTTGATTCGATTCAATTTAATTGGTTTAAATTTTTAATAAATTTTTTATTTTTTACACTTTTTAGTATTTTAAAATTTAATTAGAATATTTTAATATTAATATGATCTAATCTCTCTATATTATTAAAAATGATAATAGTAATAATATACTATTATCAGTAATCGATTTAGTTTAATTTTTTTAATTTTTTTTAATCAAAATTAAACCGAATTGAAATAATTGAAAGTTTTAAAATTAAAAATTACATCAAATCGAATTTAATAAAAAATCAAACTGAATTTTTAAATAAATTCAATTCGATCGATTTTTTAATTTAAATCGAATAGTACTCGTCTACTAATATCATGTCTTTATGGGTGGAAGCTACCGTATGAGACATACATGTATACATTGTGTTTATAGGTGGAAGCTACCATTATCTAACATATTCAAAAAAAAGTATTGAGTGCTCCAAGTAAATCATGTCGAGATAATAAACTGAGCCACATATAATTAAAAGAAAATTCAAATTACCCACTAAAATTCATACGAACATTAAAGAGTTATGCTTACATGGAAGTTGAAATCAAATTTCAATATATTAAATTCTAAATAATATTATTGACTCAGTCTACTATCTAAGTATGATAGTAATGACTTCTTTTTCTTCATTTAACATGATCCAATTTATAAAAAAATCATGCAAAGTCATATATGATTTTAATTTATTTTGAAATGAATTTTTTTTTTAATTTAAAAAAATAAATTTATTCATTGTAACTAAATAAAATATTTTAAAAAATTAATTAAATTAAAATTTTGCATTATTCTTAATTTCAGAGAGATGATATATGGATATATTTAATTAATTTCTACAAAATTTCATGAGTTTTCACTATACATATTTTACTATAACGATAAATGTCACAAGGTAAACTTTAATCCCAACGCAGTAATCACCCAATAATAATAAGTTTGAAATAAGAAATGCTGAAAGATCTCAGATTCCACTCTTCTCGATTTCCAATCTACATTTAAAAAAAAATATCATCTTTTAGAAATTAATGGTGCCCACTCTTTAAAGTTGTGAAAGCACACTTGCTTTATCAACGTCAATTGTATTATCCTTGAGCACTAAACCTAAATTTTATTTGCATTGCTAGATCAAAAAACACTAAAACAAATTAAATTTATTATACAAATTAATAATTTTTAAAAAATTTATAATAATTTATCTGAAATATGTTTTTTTTTTCACATATTAATATTAAATAATTTTAAAATTAATATCTTGAAATTTTCACAATCATTTGTGAATTTGAGAAAATTTTAATTTAAATTGAAAACAGTGGTTTTGTTATTGGATAAAGGGAATCTTAAAAATTAATGGAAGAGAGTGTCCCATATGTTAAGCATCCTGTAGGTGTAGAGTACAAAAATTGCATTCTATCTTTTTTTCTTTTAAAAAAAAAAGTTTATTTATTATTTATTTGTCTGCTTTTTTTCTCGTCTATAAAAAGGCCAGTTGTCGTGCTAGTCTTGGCAGGCAATAGAACTAAAGCTTCAGCAAAGAAACTAAGGAAAGCAAAAGAGAAAAAAA
>Manes.08G122800
AAATTGTTGCATGTTCAAACAATCAGATTTTCTTTTTCTAAAAACTCATGTTTAAGAGAATTGATTTGGAGGTAGAAATTGTTGGTAGAGGCTGTTACTCTGTTGCATCTATATGCCAAGCAGCCAAGGAGAATTCACTTGAAGAAAGAAGTGGGCCAAAGATTCTGTCGACGTGAGCTTCTTTAAGTTGGATCATCCGTCAAAGCCCACACAAGAGGAAGATTTGTTCCCCCCCCCTTGTTATCTGTGCAGAAGAACGTCTGCCTTCTCTCTTTGCAGCCACGTCTCCTCATGCACAGGTTACTCAAGCCGTCTTGAACAGGATAATGTAGTGAAGCAGCTGCATGAGAATTTGTTAAATAATTGATTTAGTTTGTAAATTTAAAATTATGGTTAATATGCAAAATTAAATAATTATATTTTAAATTATTTAATCAAGATTTTTTTGTTAAAATTTAAATCAATAAAAATTTGAATCTTTTATTCTCCTCTCTTCTCAAAAACCAATGGGTCTTAAACAGCGTACGAATAATTTACGGCCCTACTTTTTCCTCAAAAAGTTTCGAGAGCCTTCGTTGCTCATAATTAAGAAAGGTCACCAAACAATCAGTTGCATCTTAGACTGGTTTTGGCCGAGTAGGAGTACGTGTGGTGACTGGTGAGTCTCATCAAATGGATTGCTCAACCACGGTATTGGTAGCCACCAACTACTATCTTATCATAACAGCGATGAGTAGGGTAGGTCTGTCCTAAATTCAAGGGTCCATGTCCTATCTCAATTTGACCCCCAAAAAAGTAAATTTCCATCTTCAAGCATTGATATAAAACTATGCTTCTCATGTGTTAAGGAAAATTATCATATAATAGGATTTTGTATATCTTAATTCTGATAAAACAAAAGAAAATCTCTACATCTTTGAGTTGTCCTCTAATGCTGATGTCTGTATTCCCCATTAACCATCCAACCTCCATGCATCAGGTGATGCTTCCTGTGGAAAGCTATGAGCAATTTTTCTTTTTTTTTAAAAAAATTTTCTATCAACAGAATAAAAAACGAGAAATTGGATGTTAGAACCTAAAATCTTGCTAATTCAACTTTTATTTTTAAGCTAAATGGATACACTACAATAAATTAGCTTTGCAAATGACAAACTTATTCTCTCTAACTAACGGCGATCTCTATTATAATTTTATGTAAGAACTAACCTCTGAGTAACGACAATCTCTGTTATGAATTTATAGATGTATGAAATTTTATGGATGTATAGGATTTTATACTATGAAATTGATTTAGATCACAATTTCTCTTTTGACATTCTAAATTACATGATCATAGATTACCGTGAGGATTATTCCTTTAAATTTTATCAATTTACTAGCTTAATATTACTTTTTGCTTTTTAACTTTAACAAGTGAGTGTATTCTTACTGATAAATTTCACGTCCATTTAAAATAAGAATAATATTTTTTAGTGAGTTAAATCTTATCTAAATTTAACACTTATTTTCGTAATATTATTTTTAGATGAGTGACTATCAGTTAGTAGAAATGCTAAAGAAATGCCTTCCATTATCTATCTCTTCATCCAGGAACTCATTTACCCTCCATTGATACATATTCAGTGTTTAATAGTGTGAAATAATGAAAAGGATTCGTATAGTTAATCATAACTAATTTCATATTTAGATTTTACTCATAAAAAATCAACTATCTTGACTATAATTGGCCATTATTGTGACCCAAATCATACTTGAATTTTAAATTAATAATTAGGGTTAAAAACATAGCAAATTGATATTAAATTGGTTTTAAAAGACTAATAGAAAAGGTGTAATTGATTGTTATCGAATTAGTACTAAAACACCTCACTATCATCATATTGATGAACAAGTAATGGAAATGAGATATTCTCAAGAATTATGCACACCCTTTCTTGTTCAATATGTGACAAGACGTTTTCTCTCCTACTCATCCAATTTTTCTTTTCTCCATCATTTGATAATTATTTCTTTATTCTTTTACTCTAATTCTCTCTCGCATCATTTCTATTCTTCTTTTTCTCATCCTCTTTCTTTTCTCTAATGCGGGCATTTGGAGTTTATGGAGGAGGATGGTAGAGAAGAAAGTGATGGTGGTGTAGGAGTGGATCAATTCTATGTTGTAGGCAGAGTGGTGGCGGATAAGCCACTGAATTTTATTGCTTTTCGTCAAACTATGGCATCAGTAAGGGGAATAATGATGAAAGATTTAGATGAAAATGCTTTTTTTAATTCAACTCTCGCATAGGTTGGATATGAAGGTGTTAGATGCAGGACCTTGGAACTTTATGCAAAACCTAATCATTCTTGTTGAGATTCCGGTCAAAACCCTCGGCAAGTTCCATTGCATAAGGTAGCTTTTTGGGTTCAACTCCATGATTACCCAATCGGGTCAAAGATGGAACTAGCTTTTGAGGGAGTTGGTAATTATATTGGGACGTTCATTCAAGCGAATTCCTGGAACTATTCCAGTGTTTGGAAGGATTATTTACGTATTAGGGTTCTTCTAAATGTTAACAAACCCATAAAGTGTAAAATTCAAATGAAGAATTCGGCTGGTGTTCGGAATTAGGTTCATACGTCTAGGGACCTTCTGCTTCTTTTGTGGAATTATAGGCCATTTTGATAAATTTTGTTCAAAGGTAATGGAGTTTCTGAATTTTGATAGGAGTCGTTTTGCTTATGGCCAGAACTGTGTGCTGATACATGTAGGAACTCAAATACAGTTGGTCAATGGTGAGGGAGGGTACGGTATCAGCGACCGGAAAATACTTTGAAGGGGATGAAGGTGCCGCAGCGGCGCAGCCGATGGTGCCGCAGCAGTGCAGTCGCTTTAAGCCAGTGGTGCTCTACCAAAGGAAGCTCCGCCACTGCTTACAGAGGAGGAAATTCAAAATGGAATAGGAAGGAAGATTCATGTCTCCATGGATGGAGAAGGAAAGAGTCCAGTCTGATTTGGAGTGTGAATAATTCTAATTCAAATTCAAAAAACTATAATCTGCTGCATGTTTAAAATTCGGATAAGGGTAAAGAAGTTGGGGATGAGAGTGGTAATTCAAATAACTTTATGTATAAGAAGAATTGATTGCGTTAGAGAACAAGAAATATATCGATTTGATCGAGAAAAATGTTTAAGAAATTAATTCAAAGATTTAATTGAGAAAATTTTGAAGATTTAAAAAATTTATTCGAGACAATTTCGAACAAGTGAAATATTAAGATAGTTGAAAGGTATAGACGAAAATAAATTTATTTTTATACATGACGGTTTAAAATGTAATTTTAGGATTTACAGTTATTATTTTATTTTGAATCTAACCTTGGTTATAGATTGTCTGGATGTACCTTGTCGTTTCTCACACTGCAATTTCTTTATCTCTATCATTTTCTGGGCATGCGGTTGTTAGATTTCCAGTTAGAAGTTTTTGTGATTACCTTTTTTTCTGATTTGAGTGGTAAGGCAGTGGAATCTGACGGTATAAGGCGATGTGGTGCGGTGCAGCTAAATGATTTCTGCATCGAATTAGGTTTGTTGTAGTGGCCTTTTGTTAATGGGCTTGGATTGTTCTCCTCTAGTTATTGTTGTTGTATTTATGATCTTAACCAGTTGAGCCATGTTAAAATGCAAGAGTATTTGCATTTGTAACTAAAGAAAAAAACCTTTTTTCTTGTCTTGTAATTAATTCACATTTTACTAAAAAAAAAATCTCAAAGAAAACAACAAAACCAGTTTTTGTCTCATATTTGGAAATTAATCAGGTTACAGCTTAGCTATAGTTGTGCCGACTTAACCCACGTGCCCAAGTGCCCATTGGGGTAAGGCCCAGTCCACCAACTCATCTGAAACCAACAGCATACTGTTCCATCGACCTTCTTCATATCTTTTCAGTCTAATATAATCATATCATCACTGCTAATTATCTGTATATAATTATGATTATTAAGCATCTGTTTCTGAGTTTAAGCTGTAAAACACTTTGCCTTTGTTAATATATAGCCACCTCCAGCTGGTTCCAAGCTTAAACCCTCTTCATCATCATCCCCAAACCTTCTCTCTCTCTCTCTCTCTCTCTTTCTCTTTCTCTTTGGAAGAAGAAAGTTTTAAATTTGCTTTTGTAGCAACCGCCTTTAGCTCGCTCTGTTTTCTTGAAATCTTGCAGTGTATTCTTCATTATTCCAAGCTTGGAAGCAACCGCCTTATTCTTTTTTTCTCTCTTTCTCTCAACTCAAGTTCTGTTTCCCAGTTCGTTTTAGCTTTCGGAATTTTTTGAGTTTAGTTCTCTGTTGTTAAAC
>Manes.15G139400
AGTTATGTTCTACTCACCTCTGGGCTCTGGCTGACTCTGAACTAACTCTGAAGCAGCTATCTCACTGCTGATCATCTCGGTTCCTCAGGTCCGATCCTACACAGGTGGACTCAAATGAGGGACCAAACGACTCTATAAAAACTCTAAACATCTCCCCAAAAACCCCCTAAAACATCATCAAAACATGCATAGAAAACTAAAAAAGGAAGGCTGGACAGGGGACTTTCGATGGCAGGTTCGGCAGCCGAAGATCCCTACAGATCCGAAAGTCAGGCACTTTCGGGGGCAGGGTTCGGCAGCCGAAAATCTTTCCAGATCCGAAAGTCACTAACCTTTGGAGTCAGCAACTTTTCGTGCAAGAAGCTTGAGACCTTGTTAGCTACTGCAAATATTCCTCCTGCTGTCAATCAAGTGAGTGATTTTCTTTTTGTTCTTCACTGTATTTATTATTTGACTTGAAAAACAAATCAAAGATTTATGGATGATTTTGTTGGTGAAGGTGGAAATGAACCCACTTTGGCAGCAAAAAAAGCTGAGAGACTTCTGCGGGAGAAAGGGTATACATGTGAGTGTGTACTCTCCTTTAGGAGGCAAAGGAACTCTGTGGGGTACAAACCTAGTCTTGGACTGTAAGGTGCTCAAAGAGATTGCTGATGCCAAAGCAAAATCTATTGCTCAGGTACAAAATTTTTATACTTGTTTTTGTATTTGTAAATTTATTCTTTTAAAAGTAGCAAAATGGGTTTCTAGAGAAAGATTAATTAAAAAATAATAATTAATATAATAAATATTTTTTATCTATTAAAATGAAAAATATTTAACAATTGTTTAATATACATTTAACCAGTTCCAACATAATAACGTTAATCTAATAAAACTGAAACATTATTTAGTTACAAAAAATATTTTTTGTTTTTTATCTTGATTTTTTCCTAATATATATTATTTTATTCTCCATAAAAATTAGAAAGTATGTTCATGAATAATATAGAAAATTATTTTTAATTTGAAAATAAAAATATATTTAAATTATCATTATTTTTTATAAAAAATATATTTATTTTTATAATAATTTTATTTTAACTTTTATATTAATTTAAAATAAAGAAAAAAATTATATTATATATATATATAATTATTAAAAATTATATTTAATTTATATAAAATCTATTCGTACTCGAGAATTTTGCGTTTTTTATTTTAAAAAAATCGTAATTAGTTTCATAACCTGACGCAGAATTTATTGAACAATCGCATTTAAGCCGTTGAAGATGAGTTGCCTATGTTAATTAGGTTAACATTTCCAGTACAATGGCAAAAAAAATAAATTAATTTCTAATAATTTTATTTTTTTAAAAAAAATGATATAATAAGTATAATAATTGAATTAATTTTAATCTACTGTTTTTTTTCTAAATTTGTATTCTACTGTTAATTCATTTAATAATATTGTATAAACATAGTACCTAGATATAAGAATGTATTTAAATTAATTGCATAAAAATTTCAATATTTATGTACTTTTAGATTTTAATTTAAACATTTTAATTTTTAGATTTATTGTTTCAATCTTTTAAATAAATCGTAATTGTGGCCAAATTTAAATTTAAGATACAAAATTGCAATTTTATGCCTATGGCATACCATGCGAAATGTTTTCCTATTTTTTAATTTAAATTAAAACTGGTATTCTGCGGTGATTTTTACTCTAACTGTTATAATTAATGATGCCATTGGTGGTATAACATCGCTTTTGAAATAATAAAAATAAAATATTATAAAAAAGTAAATAAATATTATATAATAATTTTAAGTATTCACTTTTAATTTTAAATTAGTTCACGAGTTGAAATTTAAATAATTTTTTTATTATAAAAATAATAAATACAAATAAGATCTATTCAAAAATAATCACTCAAATAATTTTTTAAAAATTTAAAACATTTTTTTCACTAATTTTATCACTTTCCAAATAAACTATTTCTCTTTCAAAACTATAAGTTTTGAAAAAAAACAAACACTCAAAGCTCTCCAAATTATTGAAGCTCTTCAACCGATGCATTTTTATGTCTTGTGCTATTACCTAGGCAAAAATATTCCCTAAGCATTTAAGGCAACATTCAGAGGAGATTTTTTCCATTTGATGAAAGAGGTGGCCCGTTAATGATTTTTTATTTGTGGTTGAAATTTTTTCTTTTATTTTTATTTTTAATTGATAATCATTTAGTGTGCGTTCTTCATGTTGGAGGACTCACCTAATAATTCTCTCCCTCTTGACTACATGGAGGGACTTTACCATTCCAGCTGCTAATTGACGGTGCGCAAACTTTTTCTTTAGTAGAATCTTAATTATGATGTCTTATCCATTTTCTTTTGTATGGATTTGTATGGATCTTTTCAAGGAGTAATTATTTTATCGCCAATACACTTCTAACTCAATGATATTTCACGTCAATATATTTCGATTTTGAATGAAAGGAGGCATTCTTCCCGATGTGAATAACACTAAAACTATTATAAAATAATTGATATTTTTTCTGCTAGAGTCCAAGTTCATTTAAAAACTTTTTATCCATAGCAACTCTTTACATGCTTTACTTGCTGCAATAAATTCTACTTCAGTAGTGGAAAGAGCAATACACTTTTGTAATCTTGATTGCCATGACACAGCTCCCCTGCAAATGTAAGCAAATATTCTGATGTAGACTTTCTCGAGTCAACATCATCGTCCATATCTGCATTCGCGTAGCCAACTAACACTAGTAGAGGATTGTCTGACTCTTTCAGATCTCCTTTGTGGGATTGGAGAAGTTACAGAGACTGGTGGTTGCACATGATTGACATCCTCATCGTCCGATTCAATCATCTTCAATGGGAGCAGTATCTATTTCAAGTTGATCTTTTTGAATTCCATCTCCATGAACGTCTTATAGTTCAGGACGTGTTCCCAAGGGTTCTCCATGCCATCACACGCGGCTATTGTTGGCATCATGAATTTTTTGGGATGGTTTCTTGTTATACCCATCTCACGAATAGAGATGAGATTGGTAACAGGGGTTGCTATTGTCTCGTGCCCCTAGCTCTGCTAGTAGTTGCTCCTTCAACCTCTCCAGCTTTTGATCTACATCTACCTCTTCTCTCCTTGGCCTTTTCTCCATGTCATAGTTTCTCTCGAACTCTTTACTTTCTGACCTTTCTGCTGACTCAGAAGAATAGCTTTCAGCTCTATCGTTCTAAGTCAGCAGAAAGGTCAAAAAGGTCACGATGGAGCTGAAAGTTATTCTTCTGAGTCGGCAGAAAAGTCAGAAAATGAAGAGTTGGAGAGAAACTACCACCTAGAGAAAAGGCCAATGAGAGAAGATAGTATAATATAGATCAAAAGATAGAGAGGCTGAAGGAGCCAACTACTAGTAGAGCTAGGGGCACGAGACAATGGTAGCCCCTACTACCAATCTCATCGAGATGGGTATAACAAGAAACCATTCTCCAAAAATTCATGATGCCAACAATATTTATTTTTTAAATTATAATTAAATTAATTTATCATAAGGCAAATTCTAAGATTTAATTTTAGAGGAGGAGATAATTTATTCAATATACGAGTTTAAAGGGTATAAAATAACTATTAATTTATCAAATCCAATAAAAAAATAAATATTAGTATTAGATTATAATAATTAATAGTTTAATAAACGAGAGTAAAATTTTATTTTTAAGATAGTATAATGTTAAAAATTATGTCTATTCATGATAAAATTTTAGGAGTAATAGAATAAAATTTTATTTTTAAATAAAAACAATAATAAAAATAATATCTTTTCACAATATAAATTTTAAAAGTAACGGGTAAAATTTTATTTTTAAGTGTGGGATTAAAATTATATATAATTATTGAGATATTTTTTAGGTCCAGCCCTGCTCCACTGTGTAACAAGAAGAAAATTCGCACGTACAATGATTGCATCGTGAATATAAATGGACATGCAGAGAAAAGAAACTCGCAGGAGAGAAGCTTTAGTTATTCGGAAAAAAAAAAAAAAAAAGAGAGTAGCTTAAGGCTAAGAGAAA
>Manes.15G114800
AAGCTAGTGGTCAAATGAGTGAGAAGGGAAAAAAGGAGACCTAAAATGACGTGGAGGGAAGTAGTATTAGGAAAGTTAAAAATTTTTGACACTGATGTTGAATTGATCTCAAATAAAACTGAATGGGAAAAAATTATTCATGTAGCCAACCTCAACTAATGTGAGAATAAGGCTTCATAGTGGTTGTTGGAGATTACGCCAAAAATTTATGAGAAGAAAGTAAAGAAAAGAAGTTGACATGCAGAATTCCAGATGAAGATGGCCTTCAGACAAAAAGTAGTGCTTAACAAGATTTCCTAATATCAGAAGATTTAAGGCCCTCACTTCAAATTTTGTGTTGTGGAGAAAGAGGGAATATTTATTGGCATGGCCTAAGCAAAATGTCATTGTGGTCTAGCCAACAAAAGTCGAAACCCAATGACAATTAGGAATTTCGTCAGGTACATGAAATAACCACTATCCTCTCTGTTGATATCCTAGCCACCAGATTTTATCTTATGTGACTTTCTCATGTTCTAGTATGGAAAGTAAGATGCTGATTATCAACTCAAGCCCATTCAATGAAAGGGACCTCTTTGCAATCTTATTCTTCTTTTAGGAATATTAGAAATAGAGATTCTAATAAATATCCTCTAAATTTATATTTTATTGGGCTATTTAATACTTTTCCATTTTGTTCCTTTAACAGGAATACAGCCTCCACATTCGTAACCAGTTCTAATTCAATATGATTAACTTGGCAGCAAGAACCTAGAGTTCTGCTTCAATTGGCTCAAACCAACTAAGAAATTTATGCTCCTATGGATGATTTCCTGCTATTAATGAATTTTCCATCATCAACTAATTGATGCAACCCCTACTGCTCCACTAATTACTGATCAATGATTGCTAGAAGTTATATTAATATTGTACAACCAGTGGAGTCTAGCACTTTCTAGAATTGAGAGCAAATAAAAAACTTGATAATATCAACTCGCCTTCAAATTTGCATTGCTTGAGAAGATGCATCTTGAAGTTATAGCAAATGGATGGTTAAAAAGCCATCCTGCCTCACAGAAAGTTTCACCATCTTTGCTTCCTTTTAGTGAACACCACAACTGCTTGGGAAGCAAGATCAGATCACTATCATCTCTGACTAACTTCTGCACACCGTTATCTTTTAATTCTTGAAGGGAGCCCTGGATCAGTCAAGAGAATTTCAGTATATAGTAATCAAAACTGTCATGAAGAAGGATTCATTAAACAAAGTTAACTGAATGCTTATAATAACTTTTGTGTGGTGACCATGACATGTTAGGTGGAGAAGTCAAAGCCAAAACACTTTGCAATATGCACAATCAAGTGCATTATATGATTATTCTTCCAGTGGATTAATAAAAGAACGCTCAAGCATTCCTGGGAAGAAAAAATGAGAAAAGAAATAAATATTTCAAAACTTCAACTACCCCGTCCACACATCATAATTTTCTATTTCCACTTTCTTGCTCTTTCCCTTCTAGTCACGCTGTTGAAACCCCTTGGCAGTTTAGGTTATATAGATAAAAAAAAACACTCATTTCTTCCCAAATGTTATATAGATAAATCACATTTATTTCTACCTTACTGTCCCAAAATTAAAAAATGAAAAAATAAAAAGAAAGAAAGAAAACCAAAATAATAACAATAATACTCTTCAACCCAAGTAAGCCTTAATCCCAATTAGTTGGCTTAAATAAATAATGTTAAAAAAAAAAAATCAAACTGCTCGATTGTGATATACATCCTTTGTTTGAAATTAGATAGCCATGGATGAATATCTCAATTAATAACCAAAAATGGATAAATCATGCTGTGCCAAATGAAACATAGCATAACACAGGATATGCCAGGGAAAAATAAGAACAAAACAGAAGCTCCCTCACTCACAGTTTGAGTTGCACAAAAACTGGTAACGCCTCTGGATCCCTCCCAATGTCCTACAACTTGAGAAGCTTCCAAAGCAGCAGTAGAAGCAAATGCAGAATTTAGGATTGCGCATCCACCTAGTTGGTCACCATCTCTAAATGGTCCATACCAGTGCTCAACAAAAACCCTAATATTCTTTAATGTTATCTTTGCATTGTCTATTTGAATAACCTGAATTATTCTCACTCGGGATTCCCTATCTTGAGGATTTATCAAGCAATATTCCAGCTCCAACTGATTCTCAATTGGCCAAACAGCCACGTAGCACCCACTAGATTGATAGGCAAAAGCAGAAACTTTATCATCTGCGCCACCAACGCTCCTCTCATCAATGCTATAACGAGTTGCGGCATCAGCTTCACATCCAACGGTGGGAAGTAATTTGATGTTTTTGTGGATCATATGAAGGTCCTCTGGTCGAGCAAGAGTAGGGCATTGAGTCTGCCAATCAAAAACCTTAACTTCCCATTCTCTAAAAGCTTCAGGCACCGCGGATTCAGGAAGTTCAATTGGGTTTCCTTGAGGAGTGAAGTCAGCTCCAAATCCATCCCATTCACCAGACACATTTCTAGCAAATTCAGACCATCCTGATGCTACAGCAGAGAACACAACAGCACGTGAGAAGAGAAGGTCAGAGATGAAAGATTTTGTATAATGGAAATGGGAAAATGGGTATTAGAACTTACTGGTGGTAGGGGTGGTGGAGACGGTGGTGGACTTGGCGACACAAGAGAAGGGAGTGAGTGGACGTTTATAGTGAAAGTGAACATTTGATTGGAAATTGATGGATTTAGAAGTAGGTCGATGCTTTAAAAATGGTAAAGTTATGGGTATTGGGACTCTGTTTTGTACGATGACACTGTTGCCTGTAACTGCCATTTGCTGCTTGCGCTCTCTCAGAGACAATGAGAATAAATGAGAAGAAGAGGAGCGAGCGGGCACCAACGGTTCTGGATTCTGCTATGGCAATTGCCAAGTCAAAAACGAAAACGAAATAAAGAATAGGGAATATCCTTTTTTTCTTCCTTGGTAATTTACAGATTTAATTTTAATTATATTTACAAATTACAATAAAAATAAATTTAAACTTTAAAAATAAATGAAAAAATTTAAATTTAAATATTTTAATTAAAAAAAATTAAAAATTCAATTATGACAGGGCATAACCCTAATTTCATTACTTTGAGGTTTCATTGGCCAAGAGGCCTACAATAATGCAACACATTGTCCCATTTGTCTTTATGTTCCTTTTTAAGCTTAATCATTCTTTAGATTTTATATGGGTTATTTTTCTTATTAAATTTATTTAAATTAAATTATAAAATAAAACAAAAAAGAAAAAGAAGAAGAAATAATTGATCCATTGAAAGGTTAACAAACACAATCAAGTGGAAATTTGATTTAATGTTATGCCAAACCAAATGTTAATCAAAGCTATCAATAAAGCTGTTAAATCAAAATCACTCTTACATATCATTATAACATGAGTGGGGCTACCCCCAAATAATTGACAATACAAAAAAAGAAATTCTACTTTTCTTAATTATGACATTTTTTTTTTTAAAAATATTAATTATATAAAATAATTTACTGCTGAGATTTAATAAAAATTCATAAATCTTTAATAATTAGACAATTTAATCTTTAAGTTTTTATTTTATTAATAAAATAATTTTTTATTCAATTTATCATTAATTAACAGTAAATTAAAAAAAAATCAATTTAAATTTAAGTGATTAAATTATTATAAATATTAAAATTAAAAAAATTAAATTATTATAAAATATTATAATTAAAGAGATTAAATTATTATAACAGGTGAAAAAAAAAAGAGAAAAACACCTTAGAAATGGGTTTGAGAAAGAAGTCCTGAGTTGAAATATAATTTGACTTCCTAACGCCTTCAAATGCTTAAACCTCTTCAGTAATAAACAGTAATGCAAGAAAAAAACAACTTACCAAGATTTAATTTTGATACATGAAAATTTATTTGAAAATATTTAAATTATCAAAATATTTCATTTTCCAGAGTCCATGTTTGTTCCCATATTGGATCTTGAATTGATATCTGTCGTCCTCCCTGGACTCTTCTCCATTATTGCCTTCACTTCTATCTCACGTTTCTTTCTTTTTCTTTCTCATTATTTTTGTTCAAATAAGAGAATCTTCTTCATAAGTCTGTGATTTTCTTCATTAATATACATATAAAAGTTGATGGATTCCCATTCTTGATTTCAAAAACTTAATTGTTTTTTTAAAAACTTTTTTCCATTGGTGATGCAGTAAAGGGTGACTGGTGGTGATAGTGCGTGACATAGTAACTGTAATCCCAGGAGACTGGTGACGTGCCAGCCATGGAGTGAAGGGCAAGGGCCAGGTGTCTTGGTTGCAAAGGCTTTACTTCTGCTTCTCTTTGGCCTTTTCTTCTCTTTACTTTCCTCTCTACCTTCAGAAAAATCCTTTCTTTCCCTCTGTTCATTAAAGATTTTGCATTTCGCTTTCCTGCATATTATATTTCACTACTATCTTTTTGACGCCGAGTGATTGCAATTTGCTGAGACAACAATGGCCCTTTCTTCACCTGATGATACCTGAGAGTACCCATCTGACGGTTCTGCTTTTTTTGCTCCCTCAGCTAGGTTATTAGTAACCACTTGCGTTCTATTGTTGGATTTCGACACCTGGGTTTGCGTTGTTTTGTTTGTGTCATGTATACTGTGTTTTGTTCGATGCACACGTGGGTTTGTTGGTTTGATGCTATTGATCAATTGATCTGTTTTCTCTGCTCAATAGTAAAGGGATCAAACTACTGTAAATTTTCTTTGCTGAAGTAGTTCCTAACTAAAAGTTTGATTATTCGGTCTGTGGTCTGTGATTCTTTCTTTCAGGGTACTTAGTCAGTGGTTATTAGTGCTGAGAGTGTTGAAATCTTGGTTTCTGGAAAAG
>Manes.03G209900
GGAGGTCTACTGTTCAATTGAACGAGCAATGAACACTTTTGGACGGAACCTACCAAAGGTTAGTTTCTAGTTTCATTTTGTTGTACAATTCTGTTAATTGTTTTTAACAGCTGTTGCAAAGCATGGGATTTGCACAGGTCTATGAATTCTTAAGACTTTTTCCTAAACTTGAAAGTAATTGTGAATTTTGTGCTTTGGAGAAATGTAGTATAAATATAAGCTTCTGATTGTTATTGGTTAGAGAATGTAACATTGATTGAACATGTAGCCTCATTTGCTGTGCACGAGATAACTACATTCTTGTTGTGGTTTAGGTGGCTTTTCTCATATAATAATTCCTTGATCATATTATTCAGGAAATGTTAAAACACAAAGTGATGAAGCCATATGCGCCGGGTGTAGAGGGTTCTAATCTTGAAATGATTTCAAGAGAGGGAGTTGTTTCCTGGTCTCCACAACATATGCCTGCATCAGTTCCAATGAATTCAACTTTCGGTAGCAGCTCCAATTGATATGGCAGCCTTGTTTGCGGCTTTATGCTCAACTGATCAGCTCAAGTAATTAAGAATACCAGAGTTATTTGTAATATTATTTCGCCCCATTCTGAGCAGTGTACACGGAAAAAAGGAAGAGAATGATAAAGAGCTCACTCTCTTAACGACCATCCTGTGCCTCTTTTTGCAGAGATGCTCTAGGTGAATCAGAATGAACTAAAGATGAACCTGGCTGAGATATACAAGTGTCTAGTGGAAAAGCTACATGTCTGATCTTTATGAATTTTTCAGAAGCCATGGGATTATCGACCAAAGGCCTGTGAGTTTGGTGATGCAAAGTGTTGGTTTCATTAGCTTGGAACAAGAATCACTTAGTTGGATGATCTACGCTTGTACAGAAAAATAACTAGTTAAAAAGCTCATTTTGCAGCCTCTAGAAATGTACAGTTTTTTACGCTCACTGCATGCCAACTCTGGCATTTGTATACAGAACATTTTGCAAAAAATAGCTTCAAATTCCTACCGAGTTGGCCATGTTGTCTGGTGGGATGAGCTCAAAACTAACAGTTATTTGCACTTGTCAAAATCACAATGGAAGAGGGTAGGGGTGGCAATTCATATTGGCGAACATCGATACGATTAATAAATTCTGTTAAAAGTCTAAACACTAATATCATTTTTTTTATTATACGAGTTACACTATTAATTTAAATTTTAATGGATTAATTCGATTTATAATGATTCATTTTGATGTGAATAAATTGCTATTTAATGTGATTTGACATTATTTGCATGTTTTGATACGATTAAATATTATTATTTAAATATTATTTATTTGGTAATCGTAATTTTATCGTAATTAAACTAAGAGATTTTAACTTTCTTGATCCTCTCATTTGTAAAAAATTAAAATAGAAAAATTATTTAATCATTCATGAAATTCATTAATTTAAAAAATTTATTAAAACGTGACAGAATTATTAAATAATCTATTGAGCATGTTTTTATTAATTTTAAATATTAAATATTTTATTATTTAATTTTTATAATATAAATAAATTTTTTTAATTTTATAAAAATTAAGCAGATAATATTTTAGATTTCTCTCAAGTATTTAATAATTAAAATTAAAACGATTAATTAATAAATTTTTTAATATTTTACATATATTTTAATATGTTTTTTTAATTAAAAAAATAAAAGTGAGATTTTTATATTATATGAATTAAATAATAATTTTTTTAAAAAATATTTATTTTGATATAATTTATATTTTTTATATTTATAAAATAATATATTACATGAAAGTTATATATTAATTTTAACAAGCATGAATTTAATATTATATAAAAAAAAATACAACACAATTAATTGCATGTTACAAGCGGGTCGTCATAACTGAATAGAAGAACAAAATACAGTATTATTACGATCCAGTAATCAGCAGGCTGATTAACTAGACCCACACCTTATTGTACTTTGTTGATGCTGACTTGAAAACTGCAGTTTAATTGCTCTATTTTAATATTTTTAAAATTTTATAATTAAATATTTTATATTAAAAAAATTATAATTTAATTCCAACCGATTTTCTTAGATCAGCTAGCACTATTATAATATGCATGTATATAAATTTTATTTAGAAAAAAAAATAATAATAATAACAATAATGCCTATGAAAATGATTGGGTTTTTAGGGTTACCGAATTGACGCATGACAGGAGATTTGCCATGTCACGTGTTTCAAAGATAAAAGCTTATGATTAAGAGACTAAGCAACACTCACCCGTGACACTCATAAAACACCAACCCGTGATTTCTTCACCGACACGTGTCTCCCCCTCCCATCGCATGTGAATTTTGTTGTTGGAACTTGATTTGCTGTAGAGCGTTCAAATACCTTAATCCTACTTGTCATCCCTCGACACCACAAATTCTCTCACTCATCCTCTTCACTTTTCCTTTGCTCCTCACTCCACTGCCCACTGCGTTTCCCCCTAACCCTAACCGCAATTTTTTTTAAACTATATAATTAAAATAAATTAATAAATTTTATTTTTTAAGTATATATAAATAGAAAACATATTTGTATCGGAATTAAAACTTTACCTTGTTCATCTCCTTGATCCATACATTAAGACGAGTAACGTTTCTTCATTCTCATTTTCACCTATAGCAACATCTCAAAAGCCACCCTTATCTTTCATTTTCGTAACACCCTGACCCTCTAAAATAATTAATGAGGATATTTTTTTATTTCGGTGTAAATAGTAGAAAAAAAAAGATTAAATTATAAGAAGGAAAAATAGTAGAAATTTCGGTGTAATAGAAGAAAGGAAAAAAAAAAAAAAGTATTATTTTGGTTAATTTTGTTAGCATTTTATAGTTGAATTATTTATTTATTCATCGGCAGGACCATAGGATTTGGACAACTCGTGAATGGTTTAATTCTATTGAGGAGGACCCACTTCATGCCCTACTTCCATGGCCACAAAGTTGGCTAAACAACAACACCGAGTCACGAGACTCTCTAAGTTTTACATCACCAGATTGCCACAGCTCCTATTTTCATTTATTTTTTCTATTTAATATTTTATATATTACTTTTTATCTCTCTCTTTTAATGAAAAGAACAAGCAGCAGCTCATGTGCATTGCAATTTGGTAATTGATGATGTGTACTTGCCCTGCACATTAATTCTAACTTGTGAGGTATGATATGAAGAAAGAGAGAATTCTTGATGCCCTATTTCATGGGAATTGCTATAACTTGGCTCTTTGCATAAATTATCAATATTCCAATTACTAATCACACTTTTGTTCTTAATTAAGATTCATTATTCTTAAACATAGTTTCTTGTCTAGTTATTTGAAAGAGTCTAAGTTGGACAAGCAAATCAAACCAAGAATTCTATTATTTAATTTGATGCCTGACGAGCACCAGCAGACATACAACTCCCATCATTTCAGCCCGTTTAAGCATGTCTTTAATTATGTCTTTAGAGTTGATGACATGTGTTAATCACAATTAGAATAAGCTCTTAGCTCCAGGTTTTTGCAGTAGACCAAGCCCTTCATTGGTATTCACTAATCAACTACTACTTCAAGCGACTTCTCTATGGGGCCTCCTGTTTCTCACATCCTAGTACCTTCATCACCCTAATGCCTACAAAAATAATTCCCCTGGAGATATCTCCATATTATACAAATGCTTGTTTTTGGAAGCTCTGTGCAGAAATGAGGGGAAGCATTTGAGAAGCAGAGCCTCAAAGAAGTTCACAAGCTAATACTGTTGTATTTGAAATTCCTTCCTTGTCCCATCCTACCTTAACCTACTAGGCAACAGAATAAAAACAACAGCAGAAAATCCAAAAATTAATAAATAAATAAATAAAATGGAAGGGGAAAATGGGCCACATAACTTAGAAACCAATGCAGAGTAAATATAAAATGCTGTAAGAACAACACTTGAATTTCCACACAATGCCAGCCTCCCTAAGCCTCTTCAACCCTTCCTCTATAGAGAAAATGATATTTCAATCAATGCGAACGTGACACGCGTCAACCTTATTCATGATCGTAGTTATTTGAGGAGCTTTTCTGCCATTATAAAATAATGCCTCTTCTTCACAATGGTCCCTGGCCATCATCCTTCTTCTCTTCTGGTTGAGCCTTTCACTTCTTGCTCTTACATTCTTTCTTCTCTATCTGTTCTGTTGATTATCCTCCATAAACTTGGCGTGCAACGCAACATTCAAAAGGTTCAAACTGTTCTGTGGTCATTCTTCAGAAGAATTATTTGTGGCTCCTGCTGTCACATCATCATATTCTTCTTATAGTGTTGAAGGTTATCTACTCTAGTATCCTTCCAAGTTCAATTCACCGATTCTG
>Manes.11G148000
CTTGTTCCCAAATTTATTTATTTATTTTTTTCTCAATGTTCCCAAATTTATTAGAATTGGTTGGGTGGTGACTTTCGTCTTTATATCTCGACTCCAATAATTTCATGGGGGTTTTAGGGGGAAGGAACCATCAGTTTATCTGATTAGGTATAACTTTTGTTATCATCGATGCTTCTTATATTAGTTTGTGGAGTTGTTTTCGACTATAAAAATAATTTTATTCACTATAATAAAAATAAAAATAAAATTTATTAATTAAATCTTTTAGCCAAACCCTAAAGCTATAATTTCTAACTGCTAAGTAAATATTTTCTCTTTATATATATATATATATATATATATATATATATTTAAATTCTACAATGTGGTCGACTTAAAACAATTAAATCATAGCCACCCAATGGAGATGGCGAAATCCTTCCGCTAAATTCACGCATGACTCGGCAATAAGAAACAAGAAGACCCACAGCTTACGACCTCGTCAACTCGTCACACAGACTACTAACGTGGCTAATCAGAGAAGATAGGTCGAAGAGTACGGCATCTTAATGTTGTCTAGCTATAGGGCCAACAACCTCTTTTTAATGCCAACACCTTTTTATTTTAAATTGATTTATTAAATGTAAAATATTATTAAAAAAAATTATTTTAATTTATCCATCTTATTGATTTGTCGTAATTTATTATATAATTCTCCCATTTTAATCCTTGAAGGTACTCTTCGAGAGATTCTCCAAGCTTAAAAAACCTTTAAAAATAAAAATTTCTCTCTGAAACAGAGAATTCAAAATCTTTTTTATATTTTTTAAAATATATTTCCCACTGTTATGGAAATTGGATTGTCCAATAATTTATATTTCCAATGCTCTGTAAAGTGTAACTTTGCTGTCCATTCTTATGCCTTTGCTTGTAAGGGGGGTAAGACAGAGGAACAAGGTAAGGGTAATTTTTTATCTAGAATTATATATAATTTAATAAAATATTTCAATTATTATAATAAGAATAGTAAAACCTTGAATAATACATGACATATCTGTAATTACAAAAAAAATAATAATAAAAAGATGATTTTTTTGTGATTATCTCCAGAATTAAATAAAAGACATTGAAGAATGTACGTCACTATGATGATGATCATATTGTGTAAATGGTTGAAAACTTTTAACTTTTTTGTAATCATAATTGAAAATTTTATCGTTTTATGCATTTTAGGAAATTTGATTTGAACTGCAATGAAATTTGAATTACTATGTTAAGATACTTCGGTAAAAAAAAATGGTTAAAATGTAAAATAAAAAAATTTTTAAATATTAAAAATAAGTGTTTTTTGGCATATGCGTGCTGGTGGGCAGCCGATAGTACGCACAGAACATAATCACCAGAATGGAGTGTCTGAGAGTCACACGGCTTTTCCTTTTGTTGGTGCCCCAAGTTTTAAGTTAGAACCGATCGTCTCATATTCTCAAATCACCACTCACAGAATCACTGGACCACGTGGGTCACCCACCCCAGCCACAGCCAGCCTGCAAAAGAGTGAGTGACAGCCCTCCAGTGCCCCATTTTTATCACCCCCCATCCTTTTTGATTGGACCATTTTCAGATTTACGTACTCCCCCCCATCCTATTTTTACTTTCAATCCAACGGCTTTCATTACCTCTTTACTACCGCCAAAGGAATCATATCTTTTGTCTTAACATTCTACAGACACATGCATCCGACGATCCAGATTTTCTGTTCTTTTTGTTCTTGGGGTTCGAATGGAGTAAATTAAGCAATAATAGCAGGTGGGCGGGGGTTTCTAGTAATAACTGAGACTCAGAGTGTCCGTACTGTCTTATGACTGGCTTTTTTTATCGGTAATCGGTAACAAACATCTGTTTCCAAGCAAAAGATCTGGGGCGGAAGACATTCAAAGCGGGACAGAGGCGGAGAACCGGCAGGTGACGTAATCTCCAGTTGCCCGTACGTTTACACACGTTTCATAGTCTCTGTGTTTCCAGTGGGAGTCTTGTCTACTCAATGTCTCTCGCTGCAGCCTGGCTGAGGACTGAGGAGATGGCCTCTCTATGCATGTCATGTATTGTAATGCATGAGAATTCAGAACAATATGGCCTTTTCAATTTTTATATTATTAATAAAGTAATAATAATAATACTCTACAAGAATTTAAACCAACCACGAAATGATTTTGATTCGAAAAACAAGCTCAAAATTGAGGAAACCGGTTCATCTCAGGTATGAAAACTAATAACTTTGGAATTAAATGATTTTAGTTTCGAGCTTGTTTTAATTCAAGTTCCAAAGGAAACTGAAACCGAGTCTCCATGTCTCGAATCTGAGTCGATTCATGAATCCAGGCAACCAATGCGGTCTGATTCTAAGTTTTATTTTATAAATAAAATAAAATAGAGTAAAATAAGCTAATTTTTTAATCCCAGTTTATAAAATTGAGAGTCTGTAATAATAATTTACTTAAATTTTATTTTATAACAATGTAAGAAACTCAAACACGATCCAAATATAAAGTGAAATTGTTAAGTTGGAATTAAAAATTCATTATATAAATAGAAATTTATATAATGAATTTTTGTTGAAAATAATTTTGCAAATGCAATAATTAGTTTCTGCTTTTAAGGGTTGTGATCATAATAGGAAATGATTAACCATGTCATTAAACTTGTTTCTTTAATTAATTAATTATTAATTTCTATTAAAGTTCAAAATATAGCATATAGGTTTTGAAAAAATAATTAAAAACGAAAAACGTATTAGCTTGGGTTATGCAATTTCAAGTTATTATTATTATGAACTCAAACTTCAAAAGTCAAGTGAAGAAATGATAAAAAGTGAGTTTCAAAATAGAGAGAGAGAGAGTGAAAAAAAAAAAAAAAAGGAAATGATAAAAAGTGAATTTACGTACATCACATTTAGTTCGGTACTAATAATTTATTTCAAAAGATGAAATGATTAATTGACCATAAATAATAAAATTTGCTTTTAAGTTCATTTCAAATTTAAATTTTATTTAAAAAAAATAAAAATCAAAAATTAAAAAAATAAAATCTGAAAATTTTTAAAATTATTCAAATGCATTTATTATTAAATTAAATTCTATGAGTATAATTTTATTTATTTTTAAAAATATATATTTAAAAATTAATTTTTTATAATCAGTTTATCATTGCTTTATTTATTTTATCTAATAATAAATATTAATAATGTAAATCTATTTTATAATTATAGAGAGTCCATCATTATTTGGAATTTCTATAGCTATTTGGTATAAAATAAAATATTTTTTTACAACAAAAATAAATTAAATTTTAAAAAAATTATATATATATTTTTTATAAATTTTCATAAAGTGACTGTAAAATAGTTATTTTTATGAAAAATATCTTAAATTAATGAAAATTAATATTTCAAATATATATCTATTAAGCAATTAAATAAATTAATGGGCCATAAACTGGTTGTCTAAATGTTGACTAAAAACTGTGGCATTTTAGTAATAAAGAGAAGTTTTTTGGGGGGATGTTTAACGCCATGCCTTTTACAAAAGAAGCGGAGGGATTTGGACCCTACGGGGAGACAAGATTCAATTCAAGAGAGCGACCATTCCTCTCGCCGTCAAATGTAACAGATAAAACCCACGTACGTTTAAAGCGTCTGCTCGATAAACGTTAACCGTCTTTAACCGTTAAAGCTAACGGAATTATAAAAAACCTTGGCAATTATTGTCCTCCAGCTCTCTCGTGTCCACTTCCTAGTTAAAAAAAGAAAAAGCTTTCACCGAAACTTCACCGGAATCTGACGGGGTTACCCGTCTCGGGTCCTATCGGGTCGATTTCAAGACTTGGGTCTAACTAAACAATAGATTTCTTTAAAGGTAATTTTCAGCACTGAGTTTTAAATCGTTCTTTCGTTTTTTTTTTTTTTTCTTCCTTTCTTGGGTTGCCTCTCTTCGAAGATAATACAAACTACGAATCTTTAAAGCTTGAAGTTTTATTTCATCCGCTGTTTATTTACTTAATTATTTTTAAATTTTCTCAAGTTTTCGCTCATGGGGTTTTCTTGCTTTATTTTATTTCTTCTTATTACTCTGAAGTTTCTTTTAAGAACAAAGCCAAACCTAACTCAGCAAAACTAGCTAGAGAGCTGTATTTAAGGGCTTGTTTGTGCTTCACGAGTTGGATCTGCAACTTAAAAGGCTGAATTCTTGGATATCTTATGGTGATAATGGGAGGTTTCAAGGTGGTATTTTACGAACTAGGGTTAACAGTACGTGAAGTATAATTACAGTGTAGATAATATATTATAGACATATATATCAGGAAGAGAGCTGTAGGATATGGGATACTGCTCTGTTAACCTTTCGTTTTGTTTCGAACGCTTGGGTTAGTTCCTGTTTATCTCTACCAAATAGTGGAAGATTTCGCACACTCTTTTGCTTTGGTGGGTGAAGCCTCATGAGAGTTTAGTCGACAAAAGCCATCAATTTTTGTAGTATATCTCAGACAAGGCAGGTTCTTTCTCTCACCCTCTCTCTCTCTCTCTCTCTCTCCTGTGCGAGGGGTGAAGCTATTTCCCAGTAGTTTTTTGAGTTCTATTGTTTCTGTGTCGTCCTTCAAGTTTCATGTCTTCTCTTTGTGCGTGTGTTTTTTTTAGCTAGAAAATGACGCCTGATCTTTTTATTTATTATTATTATTTTTGATATCTGTATGAACTTTTCAGGAAGCTAATGAGATATCAAGAGTGAAGACCAGCTTCGATTCTTAGTCTCTCAATTTCTTGAACCTCTAGCAAGTTAAACCTCCTAAAGGGCTTGAGTTGTCTGACGAGACTACTTGGGAGATTCCAGTCTGTATTGTTGAATTCTCAAGAGTATACCTAGCTCAGTAAGTAGTGGTGCCTCGTGTTAG
>Manes.15G082700
AAATATTAATAAGCTTACTCCAACAATTTAGTATTTATTTTGTAATACATTATTCTTTGTTTGGCATTTATTTTGTAAGAACAAAATGAATTTTTGAAAAATTATGTAAGATTTTAATTTTTTAAAGTAAAAATAAATAAATAATTTTATTTTTATGCTTTCAAAAAAAATTATTTTATTTTTAATAAAAAATATTTAAAAATCAATTGAATTAAACGTTTGTAAAATTTATTTATTTAAGAAAGTGATATGTGAGAGTTTAAATCATGACAAATTATATTTATAAAAATTGTCGAGACACTAAAAAAATGACGCGGATTGGTTGGAGTAATTATTACGATTAAGAAATTACAATAGTTAAATCCATCAACCTCCAAGAAAATATCAGGGTAGTATTCTGTTTCTTTTTTTTTTTCTTTTTCCTATGACTAATCCGTACGATGACGCGGTCCCACAGCAATGAGCACATGGAGACTGGAGAGCCAACTAGTTGATCGACCCCACTTTCTGTCGTGTTCATTTTGATTTTTCACTTAAGTCTAGCCATATATAAAATAAACAAAACTGAAAAAAAAATCGACTTTGTTATAGTAATTACAAAATTTTATTTAAATTTATTTTTCTTATTAAGTCGTCACAACAAAATTTTATCATAAAACTTTTATATTTAATGATTTTACAACGATGAATAAGTTCACGTAATAATAACAGAGCTCTAAAAATAGCAGTAAGAGAATTCAATGAAATTTAAAAAAATGGTAAAATATATAGAAGGACTGTTAGTTTTTGTGCGGGTTAAACTATGATGTGGCAGACAGGTTAACAGCTACGTAACAAAGGATGTTGGAGGACAATATTAATATAGAAGAGCCAAACATGTCGGCCGAGCTGCTTCCGCAGGGACGGCGGAGACTCTGCATGTGGTATAATACTTATGTATAGGGTTGGTGTTTGTTCTTCACATAGATTTTTCTCGTCGGAAAATTTTAGTGTTGACATTATAGGAGACGGTCAGGGCGCTGCTGATGCTGATTTTAGCATCTGGTTCCTTAAGGCATGCAGTTCCGTTTTGCCCTCTGACAATATTCTTCTAAGCTTCTTCTCCATTCTTTCATTGAACTCTGTCATATTTAACTAATTGTCGCTACAGCTAAATAATAATATAAACCAAATCTGGTGGGTCTGTTTATAGCTTATATAAGTTCATTAATTAGGTAGAAGAATTGAGATACCATACAAACGCAGACTATTGAATTTAATAATACAATTAAATTTCAATTAATAAAGTTTTATTGAATAGATGTAATATACACTTTAGAGTCAGTAATTTTTTTTTAAATTAGTATTAAGTTTAATTAGTCCCATCTAACCTAGGTGTAAACTAATTTTTAGTTTATGTTCAACGTAGCTGATGATTCGCTAGCTATAATTAAAATAAACAGATTTTAATCATTTGCGAAGCAGTGGCCTGCATAGCTATAAAATAAATAAATAATTTAGGTATGTGTTGCAATCATTCTTGTCCATTTCCTTTACCACTTAATTCAATGATCGCTAGCTAGCTCATATGCCATTCCTATCACCACGATTTTCACTCCTCAATAATAATAGGTTTAAAGCTAATCTTCTGCTACATGCTGTTCTCAAAATGAGTTAAAGATCATTTATTTATTACACTGTAATGAAATACAAATTTATATCCAACTGCAATACAGAAGTTATATTACGTTGCTGCGTACTAAATATAGCATTGGTTTTGTTTCTTCTCCTTTTTTTAAGGAAAAAGAAGACATTGCCCATTTTTTGTGTAAGAAAGATGAGAGAGAGAGAGAGAGAGAGAGAGAGAGAGAATCCTAAGAATACACAACAAAAAATACGAGGGAGTGAGCAGTGATGAAGTATGGGTAAGGGTGGGTTTAGCAGAGATGATGGGCAGTGTTTGGTATAGAATAAAATGAGAGAAGTATGAGGTCGAAAATTCATAATAAAGGTGTCATAATTGATGAAGAAGCAAACAAAAAGGACGAAACTGCATGGAAGCTGTGTTATTCCATATTTTTAATTATAATTTAAGCTCTGAATAAGACATGCAAATCTTCTTTGTCCCTTTCCTTATTATTACCTTCTTCTTATCTCTTATGTATGCCCTACACGCCCTCACTTTTTTTGTCTTAAATTCCTTCCTATAATATCCTTTTTATGCACCTCATTAATCACCCTTCCATCATATCCTTTCTATTATTATTTATCCTTTGATATATAAATTTTTTTCAATTTAGACTATAAACTACATTTATAAACTATTTGGTTAGTATACAAAATTTAGGGACTAACCAGTAATTATTAATGAAAAAATTAAAACTTATACTAATAGGAAGTTAATTGTAATTTATTGATGATTAGTTAAGCTTTCTTCAAAAGGCACATTTATCGTCTATCACGAAATTCACAATATGGAGCCCACATCGCAATTTGTACGTAGATGGGTTTTTTTTATTTCATTGAATAAAACCTCCAAAATTTGTTCTCTTTTCTCCTTCGTGGTGGTACGTTTACTTGTACTTTTAAGCTTATGTTTTAAGATAATGGGTGAAGATTTAGAGCTGTGGAAGTGGAAAGACACGTCATCCACACTCCCTCCACGTAAATGCTTACACTGTCTTTCTTTCCCTTCTCATCATATTATCGTTTTCTTGTGATGTGATTCAAGTGTGCTGTGGTTGCTTTATATATGCATTGTGTATTAAAATTTAGGGTGTGATAAAAGTGTAAAATTTAGTTCTTTTTACTAATTTTTTAAATAGTAAATATGTTAATTTTTTACCCTATTTTTTATTAATAAAAAAAGGGAGAATGGAGTTGTTACAGTAAAATTCAATTCATTTTTTTTTTTCTAAAAAAAATAGAGGATGAAAATAAATTGGAGTAAAAAAATATAATGGATTTGCAAATTTAAGGGAAAAAAGATAGTTTTATTCTCTTTTACATTACAATATAAAAATTTTTATAAAAATCAAAACATGTCGTTAATGGGATTAACTTGCTTTAAATTTAATTTCTGTTAATAATACTAAAATATAATTAATTTAATAGCCATAGTAAAATGTTTAGCATATAATTGTTAAAGTCAGTAAATTTTGTAAAATAAATTATTTTTTAGTTTAATTAACTTACCATTTCTGGGTATGTAATTAATGTTTAGTTTTAGTAACTTACAATTGTGATGCATGCATAAAATGCCAGCAAGGAGCCAGAATTTTTCTTAATATTATTTTTAGAATATGATTTCTTTTATAATATAATTTATTTTATAATTACAGTATTAAAATTGATAAATATTAAATATTAATATTTAAAGAAAATATAAAAAATTAAGTATAAACTATTTAATATATTATTTTTTTAAAAATTTCGGACCGAAAGAAAAATAAGGAGAAAAGTAAATATGAGGTATTATTTTTTTATTTGAAAGAATATTTTTAAATTTTAAATAAAACGTTAAAAAAATTTTAATTTTTTTAAGAAATAAAAGATAAAAAAGGGTAAAATTCACGTTTTGGCACAAATATTTAAAATTTTGAATAAATTGGGAAAACTTGTTGAACTAGAAAATGTCTTTTTACGGCTAACCTAATTAATAAGCTAGAAATAACCTAACTAAGAGTTAGAAAGTGAAAATTGTTTTATTTCTATAGAGAAAGTTTTTTGAATAGTGAAATTACATAAAATTATTTCAAGCATATTAAATACAATTTTTTAAAACTAAAAATAACAGAGAATTAAATTCTTTGTATGGAGTGTACCGTGTAAGTAAAGATCTCAGTTGATAAATTTTCGAATATATGTCTAATTTAATTTAAAAACACAATATAAAAGCAATTCGAAGGGCAATTCGGTACATTCGGAGGATTGTCGTTTGAAACATGACAAAATTGTACAAGTTTACACAGTAACGCAAGCCTGTAAAAGGTTCTTTACATATAACGCCCCTGAAAACATTAGGACAGCCCCTCACTCCCAACCTTCCCTTACCCACCAAATATTTCTCCTACTCTCTCCCTCTCCTTTTCTC
>Manes.11G068100
CCCTTATTTGTACCATAAGCGTTGTTCAAGACACTTAGAGAGAGAATATGAATTATAATAAAGTATGGATGTTAATTTATGTGGCTGCAATTATATAAATTGATATGAAATAATAACCATCTAAAATATATTATGCGTCGTCATTATATGATGGGATCACGTGATAAATTTTTAATAATTCGTAATCCTCGGTCCTTCAAATCTCACCCTTAAGAAATAAGACTCAATCAATAGAGGATGATCGGTGTTCAAAACAATAGAAGGCTTGTCCCGTGTGTCTGATCGAATCTTTCGTGACATTTAATTACTGTTAAAGGATATTAAGCAATAGATCTCAATTACATCTACAATCACAAAATCTCTTATCTATTAGATAGTACTAGTCAAATTTTTAAAGAAGTTACTAACCTTATCTTATTGTAGTATAAAAGTAAAGTACACACAAAATTCAAGATACGTATTCTAACACACTCTTTATAAGTTCAATAATTCTCTATTTACACTTACCTCACCTTTTCCTTTTACTAATTAACCGGTCATATTTAATTTCTTTTCAACTATATATATATATATATATATATATATTTTCTGAATTAAATTGTAATTGATTCAAAAGTTTTACATTGGAATTAAAAATAATACTTTTGTAAAGTCTATAATGATAACAGAGAGTTTAGAGTTATTAACATATATCTGGGCCCAAAGCCCATTAATGACCTTAATTGTTGGAGCCACGCGATACTAATCAATATAAATGTTGCATCCAGTATTATGGCATTTTTGAAAAGTACACTAGCGTTATAGCATTAAGTGTTATGAGAGATTGTATCTTACTCCTTTTTATTATACTCCATCTATTTCATATTTTTCTTCACTTAATTTTTTCACATAAATTAAAAAGTGGTAGTTATATTTTAAAAAATATAGTTATTTTAGTTTAAAAAAAAATCTTTTTCTATTAATTTTTCAATTATACTCGTGTTTAATATGACAATATTAACTTTTATTGTAATAAAATCAATAAATGACATATTCTTTGAATTAAGGTTTATAGATTATTTGAATTTTTATAGAAAAAATAAATGATTTATGAGAGATTATATTAAAAATAATATAAAATTTAATAAAATTATAATACTTAATTTATTTATTAATCATAATGTAAAAAAAGAAAATAGACAATATTTTAATACATCTAAAATTAGAAAAATAAAAAAAAATTATAGAATCGAAGAAATAATAAAATTTATTTTATTAATTGACGTAATCTTTATAATCGAATCATTGAATTTTGTGCATATTCTTTTTCTCAATTTGGTTATGTGACTATATATATTTTTAATTATGTGTTTGTAATGGCTTATTTTATAATGATCAGAATACTTAAGTTAAATAAAAACAATAGAGTTACTTGAAATTAATTTATAAATTTAGTAATTATAAATTAAAAAAAATAGCTTGTAAGTTTTTTTTATTAAATCCTTTCGTCTCCGAGTGCTACATTGATTCTGAGTAATGTTCAGTTGATCTGTTGTCAAATCTAAATAGAGGAAACTTTCCTAATGGGGTTTTTCTAATCATAAGGTGTGACTTTGAAGTTCGACTCAAGTAGCACTTAACTCTTATCACTAGACCCAACCCATATTGTTAGCTTGTAAGCTTATAAACCTAAAAAGAAGTATTATAAATAAAGCCTATTAACTTTAATAATCTAAATATTTTGATTTAACTTATATTTATATTCTAAACTTTTAATTTTAAACAATTAAATCAAATTTTTAAAATTTATCACGATTTTATTCATGAGGTTAAATTAATTTTGATCTGAATTTAAAAAGTTACATGTCATCTTAAGTGGCTTTTTTTATTAATTATATTTTTATTCTTTTGGACAAAATAATCTAAAGATTTTTATAACTTCACATTTATAAATCAATCTTTTCGTTTATTGGACAAAATAAACTAAATTTTTTCACAAATTTATATTTATATTCTAATATTTAAATCGTGAATAGTGGGAATACAATTATCAAAACATACAGAAGATAGCAACTGCATTATTGATTAAAACATTAATATTCGAAAAAAAAAGTCAAATTGATCGGCAGTTTTCTTTACGACTCTAGTAGCAAGCGAAATAATAGAATTAAAAAAAATAAATAATAAGTAAGGGAAATTAATTTGAAAAAAAAAATTATTTATTTTTATAATTGTTTTCTTCAGGAAATTAACATCACTTACCCATTATTTTTAATTCCATGCCATTCGTTTAGATTTTATCATCTCTGTTACTATCAAAACTATAAAAAAAGGCTACTCACCAATTTAGTTTTTCCTTTTTCATTGTTGTCTTAGCTAAGGATGCTATTACTAATGGTGTCTTGATAATCGTTTTCGCAATTATCCAATATTTGAAAAATTAAATATAAATGTGAATTTTTTGAAAAGTTTAGATTATTTTATTCAATAAATTAAAAAGATTTTATATAAATGTGGATTTATAAAAATATTTAGATTCTTTTAATTAATAAATAAAATATATAAATTAAAAAATAATAAAATACTAAATAAAATGATAGTGTGGCAATTTCAAATTTTTTATCAAAATTAATTTGGGTTAGGAATGAAATTATGACAAATTTTAAAAGTTTAATTTAATTATTTAAAAAAGTTTAAGATATAAATATAATTTGATAAAAAGTTAATTGGCCTATAAATAAATAAGTCTAACTTTTTAAAGGTTATAAATTGATTTGGCTAAGTGACTGATCTTACTGAAAACAAATACTTTTTCTTTTTTGAAGTACACATTCTATTGTACGTAATAAGGCCAAGTAAAGCAATACAAAGGAGATGGGTGCAGATGAGAGCCCAAAATACAATCAACCTGTTCCAACCCAAAGAACCCTTTCCGACCTATCCAATCAGCCTAACCCTTAGGACTCTAGACACCAGCATGCCCAAGGTCCGGCACCAGTAGGTCGGTGAGGTTTGAAAATTATCTTAATAGAGAGATAATAGTATAAGAGCATTAGGGGGTTGATTTTTGTTTAGGTGGATTTTTTAAAATTTTAAAATTTGTTATTTTAAAGGTTTTATTTTAATTAAGTATTTAAAAGATAAAGTAAATATTTTATTAATTAATATTAGAAATAACATTTTTTTCTAAAAAATTAGGTTAGTTTGAATTTGAATAAAAAGATTTAGATTAATTTAGTCAAAAATTAAAAATAGGCTTATAGAGAAGCATAACTAAATTTTATTCCACTTTTTTTTTGTTATATTAAAAACAATTTATGTGCAATGATTGAATCCACAGGAAATATCAGCAATACTACAGAAAAGCAGGATATGATTTGTTGATTAATCCTGCAATTTTTTTTCCCAAGTCCATCTTTTCAAATAAAAGTTCAGTGGCTTAGCAAAATGAGTTGGCTGGGGACCTGACGGTGGGAATAGGCTCATGTGAACTTCAGGTGTCTTGTCAGAAAGTTGATGCACTAAAGCTGCAAGTAATGATGGGAGATAGGCTTCTTTTCAAGACAGGATCTTTATAACCTTACCATCAAAAATAAGGAAGACGAGCAAGTGAAACATCCCACCATTGTTTGTAACTTTAAGTTCATCATCCAGCTAAACAAGCTGCTGTGAAGCTCACGTGAGGTATTCCCCACCTTCAGAGTCCCATCACCACAGGATGCTTGAGGCATGTCCCTCCTGTAACAAGAATAAAAAAAATGAAAAAGTAAATAGTTTGCTTAAATAACATAATTTCAAGTGGATTTTTTAGTCATCCCTGGAAGTGGTGGGTCATAATGTTTCACAGAAATGAAAATCGGTGAGTCAAATTGTTTATGATTGATGATTTGGTTGAAGACAAAACCATGTGATCCTTCATGAGCATCTGCAGCCCTGGTCATTTCCACCTACTAGCTTTACATTAGAGGATTTCCAATATATATACAAAAACATTTACTTTGCCTTGCATTCTCAAGCATCAAAAGCTCCTTTCTTTTGGAAATCCTTATTGATCTTTCTGTTTTTCATCAATACCAAATT
>Manes.05G119600
TATGTTCTTTTGATTGATTCAATAGATTAGTTATGGAGATGGAAGACGCTTCTCACCACCATGTCTCTCCTTAAGATTAAACCAATTAGGGAACATCCTCTAATTAATTACTAATTAACAAGTTGCCAAGGAACGTCCTTGGACCTTAGGCATCAAAACAACTATTAATTGCATGAAGAGATAGAGAGATCCAATCCTAGCTACTCAAATGCATTAGATGTGGCTAGATCATATTATTTTTTGTTTGATTCCACTTTTACAGATGAAGCTTTAGTTATTGAAAAAAATCTTTCTAAAAATAAGTTTCTAATTTGCACCCAAGTTGTAGTTGATCCTGAAGGTAAATAGTAGAGCTAATGCTTAGAAGATTCAATTAAAGTAAAAGGAAAAGCTACTAATCTGATTTGTTCGTCAATTATCCCCTATGGTCTCATACTTGAACAAATTACGCAAATTCTTTCAAATGGTGATGTGGGTCTTCATTCTCCAACCCTTGGAATTTTAGTAATATATGAATTATACTTGTTCGCAATTCTAGGGGTGCGTTCAACACTGGATATGTGATGCAGAGAGGTTGCGCTTTAGCAGCAATTGCAACCATCGCATCTCTTCCATTAGGCACAACTGTGTGTTCGGGTGCTCTTGAAGACGTGGAGTCTTCAGTGTTCTCACAAAGAGGTGTTCGAGCAGTCGATTGAGAGGCTCCCGAATTGGCCTGTTTTTGCAACTTGGTTGCTTTCCTCAACCTCTTTACAATGTTCTCGATTTTTGGACCAAACTGGATTTTACTATTTTCAGACTGGTCATAAAAATAAAAATAAACTTCTTAAAGGTCTCCAGCAATGGCACCAAAATTTGATGGGCGTCAAATTCGTCAATTTAAAACTGATTTTCTTTTCTTGATTTAAAAGATTTTGTAGATATGGTAAATTAGTGTCAATCCCGCAGAGACCTTAAAATTGTTTAATCTTTATGAAAAGTGAGAAAAAAGAAGAACTGTTTGAAACAAAATAGAGAAGAATAAAGTTACTATTGGAGAAGTTGATTTTAAGAATAAACTAAAGAAGAAATAAAATAATGCAATTAAAATAGTGAAATAAATAATCAAATTAAAACTCAACGAAAGGTAATCAAAGTTGATAGGTTTGCAGTTGATCATTGATTTAAAAAGATGGTTCATTCAACTATTCATTGTTTGGTTATAGTGTTCAAACAAGCGAATCCCACCAATTTTTTCTTGAGATTAAATTAATCTGCGTAGCGCTTAGATTAATTTCTAGTTAATTAATAACTCCATCAAGCATGTAAATTTAATCAATTAACCGCTTTAAGAAAAGAAGAACCCAAATTTGATCAATAATAACAAGCGAATTATTTAAACCAAATCAATTAATTTCTTAACATAAATGAATATGTTAATTGCTACTTGTATTAATCCAATTAAATAATTATGTATTTACTTGGGTTAATTAGCAATATGTTGTCTTCTTAGGAGATTCAATAGGTCTCTTGAATTCCTAAAAGAACAACAATGGGGTGGTGTTTCTCACAAAACAAAAATTAATTAAAAACAGAAATTGAGATGAACAGAAATTAAGAACAAAATCTCACAACTTAATTAAACCTCGGCTGAAAAAGTGTTTAGCCTCTAAGGGTCATAATAAAATTGCAGAAAACTGAAAGAAGAAGGAGAAGGAGAATTCGACCAAAGAGGAACCGAAAAGGAGAGAGGAGATGATGAGTGATTTTTTCTACTTCTAGGGCAGCTTTTATATAGGTTTTTCCCAAAAAAAAGATAATGATTCACAATTTAAAAGAAAAAGTAAAATAAATCTACTACTCCTATGATGACTCTTATTATAATCCTGATCTGATTGTGTTTGCATCTATCTAAAATAATTTTGAACTCTATACAACTGTCAAAACATAAATCCTGCAATCTATTCATCGAGCTTGGATCACAGCTTTGGGCAAGGATATACCTTCCAGTCAGAAAAAGCTCTAAAACAGCATCTTTTAGTTCCTTTCCTCATTTTCAGCTCAAGGTCTGTCCAAAATCAAAATCCAAGTAAAAATTAATTATTTATATCAAAATCATAGCAAAATCATGTTATTTAATATGAAAAAGTTGTGAGTTTTGCAAATCATCATCTAACACAGCTACTAGGGTTTGTTTTAATAACTGTCAATGCATAATCTTTGACCCTTTTAACCCTTCTAAATTAGTCTCTTACATCTCCATCTATTTTTGCTTTAGCTCTTCTCTTTGCTCTGTAATATTTTGATAATGATATCTCTATACTCAATTCTCTTTGTATTTTCTTCTGCATTGCCTTTACATCCTAATTGGAAATTTTCCTATAATCTTCAAGATATCTCCAAGCTAAGTATTTTGAACTGACAATATGATTATGGAAAACTCTTGGACACTTGTGCTTTGGATTAAAGGTTTTAATTTGAAATGTATCACAATTCTTAACTTATTTGCATGCACTCTAAACCCACATTTATTTTTGCATATTGCAGTAATCCTAAGCCTATTGTTTTTCACCAACACATAGCTATATCCTCTTCTGATGGCCTATTCTCCTCCATATCATTTTCTTTATTAAAATCTCTAAACACACTTGAAATTTCACTGTCTAAACTTGAAGAAATAGTGATTTTGCCTACCTTGTGGTTCACGGAAAAGGAGCTTCAACAATCTTGCTTGAACTTGAAGAAATTTCAACCTAAATCACGTCTTCTAACTTTCAACTCCAACCGTCAATGACATATATTACATTGATGAAGAATGTAGTTCCTTGAGCACATATAAATCTTTCTTCAATTTGGGAGAAAATATGAATTAGTGTTAGAAAGAAAAATACAAAATTGGAAAAGTTTTTCTCTAAATACTATAGAGGAAAATTTTAGGTAATAACTTTTTTTATTATTTAAAAAAAATATTGACACATATTTGCCACGTAAGTTTATTATGTACCACACCAACTACTATTTAACACCGTTTGCCAAAAAGTTATCATTTACTAACGGCGCGTTAATATAGGGTACCACTTTGTCGCAGAGTTAACATTGAAGTGAAAATCAGCTAAACTACATGGCACCTTTTTATTTTTTTTTTAAATAAATAAAGCGAATAAAAATAATGTGCATGCGGAAAGAAAAAGAATAATGGGATTATCCTTAATATTTTTAAACTTTAAAATTATTTATAATAGTATTTAGTTATTTAAGTAGTTGATAATTTTATTATTTATTTTAATTTTTATAGTAAGTTAGGAAAATATTAAGATATATATAAAAATATAATAAGATTATATTTTTTAAACAAAGATATAAATTAAATAATAATTTTTATTTATTAAATTAATTTTAGAATTTGTTAATAAAATCTAAAAATACCGGGTTAATTTAAATATAACTAGATTAATTTTAAAATAGGAATAATTAAAATAATATGTTCAAGTATTAGATAAATATTTAAAATATTATTGAAATAATATATTCATATATATATAAATTCCCGAGTATAAAAAATGTATGACACATCGAATAAAATTAATATATATAAAAGTAGGAAGGAGGAAAATTAGTTTTTTTCAAAAATAGCCTTACTTATATATGATTTCAAATTTATTTTTATTTGAAAATTCTTAATTTAATTACATAATTATATTGATGTGTTATTTCAATTAAAATTGTTAAACACCTATATTAGTATTTAACTAAAATGGTTGATAAAACTCAAGGAGTATTGAAACTTCAATGTGTTTTTGGTCTTAATTGTTGCTGTAATTTTTTGATTTTCAGCCTGTAGTTGTTTAAAATTTATGGAATTCCATATCTTAAGGTTTAGATGCCAGTGTCAATTTTTGTAAAGCATAGCTGATTGTGGTTAAGTTGGTAGGACAGTAGTTTAGTGTACTTGTAACATTATCCTCTATTTTTGTATAAATTAAAGGCTGATGGAATGGAGATGATATTGACAGTTCCACAGCAAAGCTTCCTCTTTTTCTACTCTGTATTTCCTCTCTCCATTTTCTCTCTTTCATTTTTTAATCTATTCTCGAGTTTAGCAATAAATGATCAAGTAGGACATTCAATTCAGGACGTGCTTCAGTTATGTTTCTGCTTTCTCATTTTATGATGTTAGAATCTCCACGGCGCAAAAGTGTTTTCAAAAATTTTTTTTTTTCTTCCGCTTTTGTCATTCCATGGAATATTGCTCTCTGCAGCAGTAGTTGTACAAATTATGGCACTCAAACTACCTGAGAAAAGCTGAAGCACATACCATTTCCTGTCCTGCTGCTTCTTTATAAATCTGAATCATTGACAGGGGAGAGCAACAACA
>Manes.01G086600
CTTCAAGAACACCAACACTGACAAAGATCAGCTACAGCTTCCCACTTACAATCCTCTTTCCGACGTCGCCAAGAAGGAGAGGTCTCGTCTCAGATCTGCGGAGAACGCAATCCATCTTGTTCCTCTTGTTCTAGTTCTCTGTGCCATCATCCTTTGGTTCTTCTCCAACCCAGGTACTAAAAATGTGCTCTCCGCTTCTTAATTACTTCAATTTTTATTGATTCCTTGTTCTAACAACTCGATTCAATTTGTATTTATCGCGTTGGTAATAGTATCTTGCTAAATAACCAAATCATATTAGAAGTTTTGAAGTCCATAGAAGGATTTAATTTCGTTTGCTGAAGAACTATTCACGGCTTTTTTGGTAGTAGGGATAGTTGGGAAATATGCTAAATTGCTATGCATTGAGAATAAGGTTTGAGAAATTGTCTGTTGTTTTGATTGTACATTTCGCTTTCTATATCCAAGGCTTCAATATGGTAGTTTTGGGATGGATGCAGAAATCATTATTTTGAGGCTTCTATAAAATGAGCTCCATCTCTCCCATAATTTTTATTTTTTTTTAAATCATTATTCACTTTAATTTTTTTAGATTATAATAATATATAAATTAATTATTATAATTATATTTAATTTTAATTTTAAATTTTTTTAATAAAAAATTATATTTTTTAATACACGTGCAAAAGAGTGACAAAAACGATGAGATGTAGGGAGTATTTTATTAAATTTGCTTGTTTTCTACTCAAGTGATACCTTCTTTGATTGGTGAGGAGCTAGGTTGCTTAAACTTATTGTTTTCCAAATGCTTAATCGCTACATTGTTAGGTGCTTTAATCGTTGATGTTACATTTAAACTGGTTAGACTTTTTACCGTTACATTCCTTGCTCCTTCAGATCCAGGCTATGCTTTGATAGTTCAGGTTTTATACTAAAATCTGCAGGAAAAAAAAAAAGATTTTTAATTTATTTTACCTTCTGCTAGATAGATATTGGATTTGTAGACAATAAATGGTTTCGTACTTTTTTAACTGAAGCAAAAAATTATTCGGTCCATGGGATCCAACACTTCATTTTTTTTAAAAAAAATCATCGATGGGTGGGACATGAATTGGGATTGATAACTTGCCTTGATATGCATATGTGGGTTTTCATTCTTAATCAATTAATTTCCTAATGGCTGGTTCATCTGTTCTATATTGTCATGATGTCTAAAAAGCTTTGAAGATGTAGTACTCAGTTTTTGTTGGCGACATGGGTTTTCACTTTATATGTGCCAAATGTAACTGTCATGAATTGATGAATTAAGTAATCGTTTTATTATTAAAATCCTTTTTTTAAAGGATATTAGATTTAATGAAGAGTAAGTACATTTTCCTACTCACTTGCAATTCCAAAATAAGATATCGGTTAAATACATAGACTGTAAGTTTATAAACGGATACTTGTATAATGTAAAATTTGCTTTGTTGAAATATTTTCTAATCACATAGCTGATCTACTGTTAGCAGAATCAAGGGTTTGATAATTGATGGAAAACCTGTTCCGTTCCAAGAGAAGCTTTTCATAGAGCTGAAACCCAGAACACTTCAATCCAACAAATACAGCTATTTTATTACCTCTGATCTGAGGGGCTAGCATATAACACGACCGAAAGCACTACTGCTGGGTTCATTTAAACGTAAGACTGATTTAGTCTCTGCTAATATGCTAAAGCAGTAAAATTTCTTTTGCCACATTTATACATCATTGTAGAAGTGTTATGGTTAAAAGTTTACTTTATCTGCAAAAATTTAATGCGTATAGCAGCTTTGATTGAATGAGGTAGGACCTATGCATTTAGTTTAGGCTGGGAGAAATGACAAATACCTATTTTTTTCCATTCCTTTGTTGTATGTTGCATCAGGCTTGGCTCTTTGTTGCTCTGTCTATGCCAGAGGCTGAGGCTTGGGATTTGATTTGCCCGGTTTATGAGTAAGCAATTTTAAACAAAAAAGATAAGAACCCAGAAATGTCAAAAATTTTCAGCAGCTCAGGAGGCCAGTTCCTGACAAGGTCCTTATCTCCGATTGTCAGAATATATATCTTAAGAAAGGCTAGTGCTTCATTTAGCATAAAACCAGATCATCCAGGATTGGGAGTAAAATAACCTAGAGATGGGTGGTTGAAGCAGATAAACCAATACACTTTTGTTGGAGAAAATGGAACATATCAAGCACGCAATCCTCTTCCATAAACATAGCTCACTCAGGTTCAAATGGCTGCCCGTCGGAATAAACTCCGAGCTGGCGGAATGCACAATCTTTAGGCTCTGAGAATCACATCCAATTTGCGACTTCAGATCGAATGCCATCACAGTCAAATAACAACCAGTAGCAAGATTAGAGTGAGCACAAACCTTCGCAAGTAGCTGGTTTCCATCCTCGTGCGCATTTAAGAATCAGCTACTTGCTTGAACTTAATCTGTCAGTTTGTACCGTGTCTAATATCGAAAAATTATGATAATTTTGAATTATTTATAATAAATAGCACGAAACAATTAAATAATTTGGATTAATTATTTTGGGTCAAGTGTAATGTGAGTCCAAAAATTATTTAGATCAGTTTGGGTTAGACTGTTTCAATGGTATCAGAGCCACCATTCTGGAGCAGACAAATTGTGTGGAGCTAGTGGGCCTGCGAGTAATACCCAAGTATTCAGTCCTGATTAACAATTGTATTCGATTCAGTTGCGACGATGAGTCCTGATTAATAATTATATTCGATTCGAGTCCTGGTTAATGATTATCGTCGCAACTTAATTTGCGACGAGGAGTCCTGGTTAACAATTGTATTCGATTTGAGTTCTGGTTAACAATTATATTCGATTTAGTTGCGATGAACGTCACAACTTTAGCAATTGTATTCGACTTTTACAAATTTAACAATTATATTTGCGACGATGAGTCCTGATTAACAATTGTATTCGATTCAAGTTCTGATTAATAATTATATTTGATTCAGTTGTGACGAATGTCGCAACTTTAGCAATTATATTTGACTAGTGCGCAAATTTAACAATTATATTCGATTTAGTGTCGCAAATTTAATAATTATATTCGATTCAGTTGTATTCGATTTAGTTGCAACGTTCTCGTCGCAAATTTAGCAGGGGAGAGTGTAAAAATCAGCTGCTTTCTTGAGCTGCCAGCTTGTACCAGATCGAAAAATTATGGTAATTCAGAATTGTATATGATACTTTGCGATAATTGTATTCGATTCAGTTATATTCGATTCAGTTGCGACGTTCTCGTCGCAAATTTAACAGGGAGAGTGTAAAAATCAACTGCTTGCTTGAGCTGTCAGCTTATACTGCGTTTCACGTCAAAAAATTACGATAATTTTAAATTATATATATATAATAAATATTAAAAAATGTTAATTCCGAATTGTATATGATAAATATCAAAAAATGAATTGCAATTAGCACGAACTATTAAAGTGCGTAAATTATGATAATTTGGAATGGTATATAATAGCTTTCGAATCGTATATAATAGTTAGTATAAAATTATTAAATAACTTGAATTAATCATTGACTTATCGTATATAATAGTTAGCACAAAACTACTAAATAATTTGGTTAAACATTTTGAGTAAAAGTGAAAAATGGATCCAAAATTGGTTAATACCTAAAATCCAACTAAAAAATTTACTTAAATCAGTGATATAAAATTATTGTGCAATTTATATAAAATTTTATTAATTTATATAAATTTGATTTAAATAAGAATTCCAGTGCTGATGCTGTTTTACAAAATCAGCACGCAGCTGCCATAGTAATTAGCCACTCAACTCCAGCAATCATGAAATTCGAACAGGTTCTGATCAAACAAAACAACTTATACTGTTTCGTGAATAAAATACATGGGCTAACTATTTGTAGATTTGGCTTTTTCCCAATTTTGTTAATGAAAGAGAACAAAATAATATTATTAGCCAAACTTGCGTAGAGAACTTGACCTTTTCAAGGTATGACTTTATTAGGAAAGAACCGGAGTAGAGAACCAGTTGAAGAAGTAAATCTTGAGTTTTGATCTTTATTTCAAATCTAAT
>Manes.04G019800
GGAGATCTTTTCTTTTAAAATCTTTCCTTTTTAGAGAAGAACTAATAGCAATATAATACGGTACCATGATATCTCATAAAGAGATAGCGCCGTTTTGTGAGAGTGAGAGTACGCTGGTAGGTACAGTGACACGCAGATAAGAAGTTAATAATTATAAGTACCGAAAAGATTGAAAACCATGCAAGTGGGGTAATAGAATGAAATCACACAAAAAGTATGGACGTAATTTCATATAATGCATAGAAAAAGAATAAACACAATTAGTTAAAAAATAAAAAAACCATGAAAAAGTAATGTTTTGAAGAGAAAGGCAGGGTATAAACAAAGATTCACAAAGTAAATTGATACTATTCACGTGCGGTTGCAAATTGCAATTGAATTTTATTCTATATATCTATTATATCTTTCTTTTATACACTTTTTACTTATTTTATCCATTCAACAAAGACTTTTAATTAGTATTTAAATCAAAGCATGAGTATTTAAAAGTTTAAAAAATTGAATAATAAAATGTTACTTATTAATTATATTAAGTAAAATTAATTGTTTTAGTAATCGATTTATTATAATAATAATTAGCTAAAAATTAAAAAAATAATTTTTTATAATTCAATACCTAAATCTTTAAATATTAATGTTTCAACTATTTTAAGATATTAAATACTAATTTACAGAAAATGATCATTGTAGATTTTAATTAAACCACTGATAACCGAACAGAGTTTGTTTATATACGACGACAACATGGAGATTTTTTCAAGTTGGTCTTAATTGTCTAACTAATTGTCTTGATGTTTTATGTCGGTAATGATGTTTGTACTTCACCAAAAGCTTTCAATTTCTTATTTCTTCAAATGGGTATTTGGTTTAAACTTATAATTTCTTGCTAAATGGTAATGATGATTAGATTCTTTAAACAAATAATTAATATCATTAATTAAAATTAATAATACTCCCATTATTTCATAGTTTTTATTTATTTTTTTAATTATTTTAAAATTATTTAAAAATAAAACTGCCTATTATATTAATAAAATTTTATCAAATAAAGAGTAATAGAAAGACGAACAGAAAGGCGAACAGAAAGACGATCATCCTAATAAATTCTTTAGCCAAAGAGTAGTTAGAATGACATGACGACAAATTTATCTAACACAAATATCAGTTTTAGAGATTTACAATCATTCAAAATCAAATCAAGTTTAGAAATGTCTAAATATAGAGACCGAAAAATTTGAATTACTTATAAACTGTCCATAAAAATGCAGCTATTAAAAGGCAAAAGTTCTGTCGCAAAAAATAAACAATGACAAAAAGTTAAAACTTCAATAATTTCTGGCATACCATTATCTTTCAAAAAATCAAAAATAATTTTATTTAATTTTAATTTCTTTTTATTAGTTAATTTTCATATTTTAAAAATGTTATAAGTTAGAAGAATCGAATCTTTAACTAAAATACTTATTTTTCAATAAATAGAAATTATGATAAGTTAAATTTATTTTTTTGCTTACATGTATGATTTATATCCTGAAAACCTAATTATAGATTGTTGGGGTTATAGCCAAAATAAATTAGATTTAAATTAAGACTTTTTAAGTATATTATTGAATTAAAGATTTGTATGGGGGAAATTAAACTAGTAGGTCTTTGAAAAAGAAAGAATGTTTTCCAAAGTACAAATCCAAAATGATGAGAATTAATCTCAAATTTAAAAGGCCAGCTAAAAGGAAAGCATATTGTATGGTATTTTTCCATAATCTCATCATGAATTATTGCATTATTCAGAAAAAAGAAAAGGAATTATTGCATTATGGATTTTAAATTGTTTGGTAATTTGTCTTGTCATATCACTAAACTCAAAGGATTTGTCCCTACTTCATCATCTTTCTTGAAAAATAAAAATTCGTCATCATTTTTGTGCTTTTTTTTTCTCAAGTAAAAAAGTTAAATTTGAGCCTCAACAGTATACTGAGCTAAAAATTGAATGAGAGAAGAGAAAAGAAGGGCAGCGTGGCTTTGCACCGGTGAACAGGGACCTCAAACTCAGGCTCTTTTTTTTGTTTCGTTCGGTGATTTTGATTTTATATTTATACATTTTATTGTTTTCATTTCAGAAGTTATTTTGGGTATAAAATTAAAATTTTCTGTTGTGTTGTTTAAATTTTTATATTTTTTAATGCGGTAAATTTGAAATTTTTGATTTTTTATCTTTTTATTTTTGGTAGTGAGAATCTGTCGACAGTGGCGGAGTCAGGAGCTTCTCTTTGGTAGGGTACCGATTGTGCTGCTGCGGCACTATCTTTCAAAGCATTTTCTGATTGTCGGTACGGCACGTACCCTTACCGTACCTTCCCTCCGCCCTGTCCATAGGGATATATTGCAGCCGCTGTGGCTAGTGGCTTTGTGGATGAGGGTTGTTTATGGAAAAAGTTTTCATTGTCCTCTTTGATAGGAGTTCGTTGCATGCGAACGATAGTGGTAACTCTGAAATTTTCATGTTCAGATCATTGTAAGTCTAGCTAACTCTGGGCTACAGAGTTCAGTCCGGTGAGTGCTCCATTGCCCCGTTGAGTTGTGTTTTCTGTTGCTTTTGATTGGTGTTTTTCTCATCCAGTGTTGGTGGACAGTCTTATCTTCAATTAATGTCTGTTAGAGATATTCATTTTTCTGATAATCAGAGGGTTGTTTAGCTCGAAATTGGTAACAGTAGTAAAATTTGATGGGATGGAATGCTGAAGCGATTTTTACATATGATTTTTGGTTCTGATTTAAGTCTATTAGGTCAGGATTTGATTAGTGGACTGAATTAGTTTTCTTGAATTTCAATAATTTAGATTATTTTATTTGAATCAAATTTAATGAAACAGTCGGATCCGAACTTGCCCAAATAACTTTTGGATCTACTTTCCACTTGGCCCAAAATGGTTAACCCAAATTATTTAGTAATTCTGTGTTAGCTATTATATACAAATCTATTTTCTTTAAATCTTCCGATGTGGGACGGTCAGTTGTCGCAATTCCATCAAGTAGGCAGCTGACCGTTACACTCGGTCCCGCTAAATTGCTAAATTTTGCGACGTACTCGCAACTGAATCCATTACAATTGCTAATCAGGATCGAACCCTCAGATATTATGATTCGCTAGTATCTCGGGTGGCTCCACCTCGTCTCTCACGGGTAGCCCTTTCCTTGCAGGCCCACTAGTTCTGCACAATTTGTCTGACTCAGGATGGCTCTGATACCAATTGAAAGTCGGGTCCGAACTGGCCCAAATAACTTTTAGACCCACTTTTCACTTGGTCTAAAATGGTTAACTCAAATTATTTAATAATTTTACACTAACTATTATATACAAATCTATTTTCTTTTCGATGTGGACGGTCAAGTGTCGCAATTCCGTCAAGTAGGCAACCCAACGTACACTTAAATTCTCTCTCCTGTAAATTTTGCCATTTAGATCATAAAATGCAATTTCAACGGTGGTAAGGTCAAAATAAAAGTTAAAAATTATTAAATTTTATTTTTATTTAAATTTATTAAATTCTTAAAATTTTTTAAAATTAACTAATTCACCTTTATTTTAAAATTATTTAATTAAAATATTTTTATATTTAATAAAATTTAACTCTTTAATTTTTTTATAAAATTTATTAATTATTTTGTATTATTTATATTACTCGAGTCTTATAATTTTAAATATTCACATTATCTAATTACTTTAGTTAATATTAAAATAAATTAATTAATATTTTTTTAATTTCAAAAATAAAAATGCATTTTATTAACTGATTTTAAAATAAGATCGAACTAGCTAATTTTCTAAAAAACTAAGGATTTAACAGTAATTTTCCATTTTGTAAAACCCCCTTTTATCTTCAAAGATAACACTTGATCAATGCACAACTTGATCTTGAAAATAGACCTTCCGCCTCTTACTTATGCATATATAAAAGCATAACATCACAAAACCATGGTTCAAGGCTTAGGCACTATAGACAATTTATACATTGTTCAAGGCCCTGTGGGGTTCAATTTTGGAAAAAGAACTCAAAGGATGAGTTCTCTTTTGCTCTGTTTCTCTGATTCAGTTTGTGTTTTTCTTTCACTTCTCAACAGGTAAAAGATAAAATATGCAATGATAGTGTCTAGTGATGACTGGGTTTTCTTCTTCTTCTTTGTATTGATTTGGTTTTGATTGCACTTCCATTTTTGCATTTTGAGAACCCTTTTCACTATCACCAATTCTGCTGCTGCTACAACCC
>Manes.03G038900
AATCTTCTCAGAAAATTCTACTCTCAATTTACCTTCCTAAACGTTTATGAAAAATCTAAGAGCCGTCCATTTAATTCAAAAAATTGAAAATATAAATTAAAAAAAATAAATAAAATTGACATCCAAAAAGAAATTATTTGGTTTAATAAGGAATTGGAATTTAATTCCTTAAAGATTATTTCATTGCTGTCATTACCCAATCAAAAATCAATAATATAAATTTTAATTTTTATTAGTAGTATTATATTATATATATTATTTTAATATAAATTAAATTATAAATTTTGAAATGAGAATAAATGAAATTACATGATATTTTGAATATATTTTTTAAAAATATATATATATTATTTGTAATGTGTGAAATTTTTTTTTTATATATATATATTTATATTATAATTTGTTTCAATTAATAGATATTATATTTTAAGCCAACAAAACATAACAGGAGGAGGATAAAGTGACAGGGGTGTGTAACGCAAGCGTGTTTTCGGTACAATCAGGTTCAGGAGCACAAACATCAGCGTTGGAGATTGTGTCATTCGTTTTTTTTCAGTACACGTGGCAATATCGTACACATCATGCACTATCCATGTACAACAAATTTATATATTTATCAGTACCATATGTTTTTAATAATTACTGTGACTGACGCTAATCGTGGGTCCCGCTTTTTACAACGGATGAATACAAACAAAACAAAACCTAGCTGCAGCGCTAAGGTAAATCCTATAATCAATGCCTAGGTTTGACAGTTCTCACAGGCTTGGATCCGAGCCTGTAGATTTCTCAAACCTCAATTTAAACGTGTCGTTTATTTATTGGTTCGAAACAACGGGTTCGCCAAATTTCATTATTGGGTGAATTCTGATTGAAAATTTGCGGCAGCTTCCTATTCTCGGCCAAAACGAAGATCCACCCAATGGATGCAAACCCATTATATCTGCCACATAAATTTACTATTCTGTCCCTAATGCCCCGTTTTAGCCATTATTTGAACAATTTATTAATCATGTCAAAAGTGAATTAAATATATTAATTTAATAGTTTAATCACTAGTATGAGCTAAGAATATTGATTTTTCAAGGTGACTTTGATTTAGCACAATGGATAAGTTTTGAAAACTTTCACCAGAATAAAGCGATTGAAGAGAGATACAGCCAATATCAAATGATTCTATTCATGAATAATCTAAGTTTTTTATAAAGAAAAACTATGATATATATGAGAAAAATATTCAAAAGTGTATTAATTTTTTTTAATTAGAAATTAAAAGAGTGGTAAATTGGTTCCTAAACAATTACATGGAAAAAAATGAAAGGGTAAATTGGTCATTTAAATCCTGTTATGATATCTCATAGGTGATTCATCCAAATTGAATTCATTTTGATACTATTGATGGATGCTTATAACAGTGATTGGTTCAATAGAAAATTGTTAAATTTTGAGATTTCTGATATGGATGAAATTATTACGGTGAAAATTCGGTCGGTTCGATTTAAAATTGAATCGAATAAATTAAAAGTTAAAATTTTGGTATTTATAAAAATCGATTCGATTTTGATCAGAAATCGATTTGAACAAAGTAAGAGTTAATTGTAAAAATAAAAATAAAAATAAAATTCAAAAACAGGTGGACCATATGTAATGAACATAACATGCTGAATCACATGCCACGTGCTCAATAATTTAAGCAGAAATTAAATCATGCCTTGGATCTAAGCAAAAGATAGTAAAATTACTCATTAATCAATCAATAATATATATAAAATTACTATATAGCCCTTAAATTTTAACTGGGCGAACCTTTGTCAATTCATCTGATTTTCTTCTAACTAATTGAAAAATTATTAAAATAACTTCAATTATTTAAATGTTTTAACTAAGGTATTAATTTTTTTAATATGATATAGTTTATTCATTTTTTCTTTTGAAATGGATAGTTTAATCATTTATTTAATGTAATGAATGAGGTAATGTAAATTTAGTTGTAAAATAAAATATATGTAATATAATGAAAATATATTAAATTTATTTATATGAGTAATAATTAATTGTAACAGCCGCGTCATCAATAACAGAAATAATAATAACAGTGGCAATTGTAGCTATAGCTGTTAGTGTTAATGGTATTTAATATGATATAATGTAATTATTTATTTATTTTTTTTAAAAAAATACAGAAAATATCATTTAAAAGACTAAAGGTCTAAATTATAAATTAAAATAGATTTATAGATCTCAAAATATAAAAATCCAACTAAAAACAAATTAAAAAAGATGTCTCTTTTCCGTCGCTAAAAAAACCATAATCACCTCTGTGAATAAAAAAAAAATCCAATAGAAATTCCTACACATTAGTCAAAATCATACAAAGCATACTGAAAAGCAGCGGAGAATGAGATAATGAGATGATGTAATAAAATATCATTATCATTATATTACTATATTTAGTTGCAAAATCAGTGATGGAGAGATTTATAATTTAATTTTTAGATATTTTTATTATTAATAAATCAATTTCTGTATTTTTATAAACATATTAAAATGTACTTATATTTTTTTTTCGTCAATGAAATAATATTTTTATCCTCTTTTCCGTTAAAATTAGATAAAAGAGGAGAGATAAAATTTTTAAAATTTAATTTTATCCTCAAATATAACCTCTTATTTAGTTTTTGGATATTGTTATTATTAACATTTTTTAAAATCTATTAAAATATTTTTATTTTATTTTATATCTATTAAAATGTGCTTATCGTTTCTTTCCTTCAATAAAATCGTCCATCCCTATATTTTCATAAATTTATTAAAACGTTCTTATTTTTTTTCATATTTATTAAAACGTTCTTATCGTTTCTTTTTATCAATGAAATATTCTCTATCTTTTTTCATATCTATTAAAATTTTCTTATCGTTTCTTTCCGTCAACGAAATAGTCCCTCTTCCTCATTTTCCTTCTCAAAAAGGAAGAAGATGATGATGATGAAGGAGAAGAAGAAGAAGAAAAAGAAGATGATGAAGGAGAAGGAAAAGAAGAAGAAGAAAAAGAAATAGAAGAAGCAAAAGAAGCAGAAGCAGAAGTAGAAAAAGAAGCAGAAGACAGAAAAAGAATTGATGAAGAAGAAAAAGCATGAGGAGGAGGAGGGAAAATGGGATAATTTGGTATTTTACTATATTTTTAACAGTAAAAATAAATGAAAGGACTATTTCGTCAACCGAAAAAAAATATAAGAACGTTTTAATAGATTTTTAAAAATATAAAAACTGACTTATTAATAATAATAATATCTATAGATTAAATTATAAATCTCTTTAAAAAATATATAATACTATGAAAATACATTAAATTTATTTATATGAATAATAATTAATTATAACAGTGATAAGGGCAATAACAACTATATTAGTAATAACAAGAATAATAATGACCGTGGCAATTATAGCGATAGTCGTCGGAAAGAATAACAGTGGTTATATCGGTCATCATAATGCTAATGATAATAGTATTAGTAGTGTTAAGTGGTATTTAAGCATGATTAAGGATAAATGAGATAAATTAAAATAAGTAATTGTTATTAAATTATTTAATAATGTAATGATTATTATATTATTTAAACTGTATTTACATTATATAATTTTTCATATCACTAAATAAAATAATCAAATTTATAATTACATCATATTTTTTACGAGTTTGTTTTTTAATTAATGGATATATATATTAATGTTATTATAGTAATGGGTTTTAAAAAATAATTTTATATTAATAATTAAATATTTGTATATAATTTAAATACTGGTAGATTATTAACATCATAGATAAAACTTTTTTTTTTTAATTTAAAAATTCAATAATAATTTTTCTTTATTCTTAACATTATTTAGGGATAAAAATGTAGCTTTTTGTATATAAACAACAAATAGGAAATTAACAGGTGGATATATATATGTATTATATTAAGGAAGCTAAAATATTTTTAGACAGAGGGATCCGAGCGTGACTGTCAAATCTACATATTCTCTCTCTCTCTCTCCTCTTCTTCTTCTTCTCCTCAGTTTGTTTCTTTCTAGACAATAGCTCTCTCTTCTCTTACCCTCTCTCTCTCTCACCTGTAAATTTTCACAATTCAGAGAGAGACCTGGTTTCTGAGATAGTTCAGTTCATAAACAATCGGCGACCTTTTCCACTCTTCCTCGGGAATTCCTCGTCTTCAATCTGTGTCTTCTCTTTCAGAATGTAGTGTTCCAGATTTTTCAAGGTACCAATACATAAATATACACTACTATATATACACAAACACAAGAGAGAGAGGCGGCAGAATAAAATAATACCATATTGTTTTTTTTTTTCCTATTTTGAGTTTCATGGATTATTGAATTTGATGGGTTCTTTAATTTTTGTTTTTTAATTTTTAATTTTGTTTTCGTACTAAATGACTTTGATCTTATCTGCTTCTGCTTCCTGTTTTTGTTTAATACTGTCTCTTTCCTCTGTGAAATTCGAAATAATGGTGATTTTTTTTTAAATTTGAGGATCTTCATATGGTAAATTTAATTGTTTAGATTTTTGTTTCAAATGGGATATTTGTTTAATTGTTTTTAATTTATTTTTTCTATTTTAGGAATTCGTGCTTCTGGAAGTGCAAGTTTTCATGAATGATTTTGGGCATTGTTCTTTGGTTTCTGATATTCCTGAATTTTACGTAAATTTTATTTGGATTTGTCAACTTATATGATGAATATTTCGATTTTTTGTTTAAAGAATATTTTATACAAATAATTTTTAAAAAAATTGTAAAGATTAATGATGTCTGTGCAGTATCAGTATACTCTTCTCTGCATCATTGACTGGTTTTTTTGGGGGTCTCTGAGATTCTTCTTTGAAACTGAGTTTTAGATGGGTATTTTCTCTGTACTTAAAAAAGGTTCCCCTTTATGGAAATGTGATCTGCTTTTTCACATCATCATAAATAGGAGTAATAATAAAAAAATAATAAATAGTAAATAATAATAATAATAATATAATTATTTGGTTGCTTGTTATCAGATCCCTCTGTGAAAAGTGGAACCCATGGAGGTCATGATTTCTACTACAGACTCTTGTCTCATATGAACAAAAACGCCTTAAACAAATACAAGGCTTCTCATGTTTTGTCTGGGGTTTTGGTTAGAGTAGCCACATATTGGAAGATATGATTATGGGTCTTTATTTATTTATTTTAAAAAAAGATGCATTTAGTTTTTAACAAACACTGTCTCATCTTTTGTTGCTTTCTCAAATTCTTTTTTATCTTTTTGGTTTGTTGTTGATGCAGGACTGGTTCTGATTTGATAGAATTCTGACTCAGA
>Manes.01G096600
TAATACATGACCTACAAATACAAGTCTTAAGTATACAAGAGCTTGAAATTCATAGTAAAAGCTCCAAAATCTAAAACCATCTAAATAAAAAAAAATACATTAAATTCATACTAATATTAATATTCATGTTATGTACAAAATTTATTAGTTTATTTTTTTTCAATTTATTAGTTTATAAATAAAATATAAAAATGGGGGATTTGCCTCTGATGTGGGTTTGGCATCTGCAACTTTCAGGAGTTATTTGTGTCTTCGGCTTTATTTGTTTTCTTTCTTTTTCTTGTTAGTCATTGTCATTTTGCGTCTCATTTGAAAAAAAAAAATCAAATAATTATTTATTAAGAAAATTAAAATATTAATTAAGTAATACAGACAAATATATATAAGTTATTTTAATCAATGTCTCATCAATAAATTAATTTAAAACTTTTTTATTAGAGATGAAATTTGTTTTATTTTATTTAAATAGAAAATGAAAGAATTTTATGTTATAAAATAAAATTTGTATGTTAAATTAAAGTATTGCTTGTGTAAATTACAGTTATTGGCACGTGGGATGCTGAGTATATTGTGTCTTTAATGCTTTTCCTCTAACGCTTCTCCACGCGGCATAGGAGCTCTGCCCAGTGCCCACTGCCAACTGCCAATGTCTAGACAAGCTCTTTAATGAGTTGAGCACTTAATTTCAAATCAATAATAAATGTGTAAGGCTCCTGTCTGCCCTTATTATAATTCATGTTATAAAATTATTATTTAATTTTTATATTATAAAAAAATATTAATTAAAAATATAAAAAAACATCTTTAATATTTTAAAGTATAATAATTAACCTCTTTCATTACTATTTAATTTTTATAATTTAAAAAATTTATTAATTAATTATTCAAATTTATAAATTATTTATTAATTAATCTCTTTATATTTTATATTTTTTACAACACAAATATAGAATATTTTAGATTTTTATATAAAATAATATATATAACTCACAGTAAAACGCAGCTCAAAGTTTAATAATTAATTAAATTTTTATTTAGTTTAAATGTTGTTTATGAAAAAAGAAAAAAAATATTTTTTTTTTTTTAGAAAATTATGAAAAAAAGTTAACCAAACAAAAATAATTATCATTTTTTAGAAATTTTGAAATTTTTAATTGAATTATCCCAATTTTAATTGGGTTAAGTTTAAATAAACTAGTTACTTATTTGATCTGCCGAGAATTATTATTTAATAATATAATATAATATTTTATATTTATAATTATATTATAAAATTTTACAATATGATTCTTAATTAATATATTAAATAAAATTACATTTATGTTAAATTTATCAGATAAAAAATATATTTTTCCTTCTAAAAATACAAAACTCAAATTTATCCAATGGTTCAAGTAGATGGACAGATTATATTTTGTATTTTTTAAAAATGGTACTTATTTTTTTATAAACGAATCATTTTATAGAAATCTATCATATTAACAAATAAATAGTATTAATATATTTTTACATAAATTCATGGTATAAAATTCCATAAAAATTTAAAATTATTTTTATATTAAAAAAATCAATCTTTATTTAAACCAAATAATCCCTTAGCTTCTATCCCATTTCGCTCTTAGAGGTATTAAAATAGAAATTATATCTGTACATATTCTTGTCCTAAAAAAAAAAAAAACACAATATAAGTTTAAGGAATAATTTTATTAGGTATGATAAAATTAATTTATATTAAATCTAATTAATAACTGAGATTCTAAATATTTTTATTTAAAATTTTCAGATGAGGGTCTGTAAATTGATTTTACTATCTAAAATTAGATAGTCGATTAATTTTACAAGTTAAATAATTAGTTTTTATGGTTTTAAATAAATCATTAGTTGCTTTTTTAACATTTTAAAAAATTTACTATTTTATTTTTTATGTTAGGAATATTTTAAATTTTTTAAAAAATATTTAACTATTTATTTTAACAAAAATACTAATTAATAGATTTTTATATATGATTTTTTCCCTCCAAGTATCACTTTAAATTATTTTATTTAGCTTTGTAAAATTGTTTAAAATTCATTTAAGCTCACCTTGTTAAGGTTAATACATATTATAACCCATATAATTAATTATTATAATATTAGCCTAAAATTTGTAACTAATATTTATTTAATTAAATTTGAGTATTACAAATTTTAGTATTATTTATATATGATATTTTTATATTTTATTAATATTTCTCATTTGTTTATCCTTTAGAGTGATGACATATTTTAACTATATATTAACCAATTGATGTTTCATAGAAAATAGGTTGCAAAAAGTTATATAAATGCAGTTTTATTGAAAAAATAAATTTAATATGTAAAAATTAAATAAAGTATTGAAGTGAGACTATTATAGTTAGAGATTTTAATAAATAAAAATTTCATAAAAACTATTATAAATTATTTTGATAAAAAATATATAGAATATTAAAATTTAAAAATAATTTATATTAAATTATAAATAAAATAAATTTTTTGATGTAATATAATATTCATCTAAAATATATGATGATTAGATCACGTGACAAGACACACTGGTTATAATATTCGATCACAGAAGCTTCATATAAAAGAGAAGAATTTCGGATATCATAGCTATTGATACTTAGAACTACAAAAAATTTATCCTTTCGAGCCGATGTAGTCTTACCGTTAGAAAATAAAATTCAGTAAATTTTTATTACATTTATAATTGCAATATCTCCTATCTACAATCATTATCAAGAATTTTTAAAAAATTTGTCAACTTATTACAATATAAAAAACAAAACATACATAGAGTTTGAGATATACATTCTAACACACTTATTCTTAAACTCAAACTATATTTTTATAATTAGAGTATCAGAAATACCATTCATAGACTTCAACTATCTCATTTTTTTCTCTTTTTCTCTCTTTTACATATTAACTAATCATTCTCAAGTACTTTCCTTTCTCCTTATCAATTATCACAATAATTATTGTACAATATAACTGTAAAAAAAATAGAAATAACATAAGTGCTGCTTTATTTATGGTCAATAAAAATATATATAAAAAAATATAAATATTCATTAATATACTCTTGCTTAGGACTTAGTTCAGTGGCTAAACTCAATAATTATATGATAAATTTAGTTTCGAATTTTCATACCTAAATAATATGGAGCTGAAGATTTTACTTATTGAGAAAAGCAGCTGGGAGTTTTTTTCTTCTTTTGTTTTTTTCAGAGATGTTAGCAAGAGTCTAATCGAAAGACAAGAATCATTAAATCTAGCTTATGATTGAACAAATCCTTCAACCAGCCAAATCCCTATTCAATTACAGTGATTTGAAATTACAAATGATCCTCAACTATGCAACTTTTTATACTGCTTTGCTTGGCACCTCAAATTGAAGGATGGCAGATCAGCTTGTGGATGTTCACCTCCTTAGGGTACCAACTGTCTATGAGCTTTGAAGCATGCATATCTTTATATGCCTTCTTGATTTTTTCTTCTGCAACTTCAAGTTCAACAGCCATTGCAATGTCTGCAAATCCTTACTACCTTCAGTTAAATCCATCAAGAACACAAAAGAAATGTCAATTCAAGGATAGTTCCATTTGTAATGATTGAAGAAAGATTATGATTGGTAAATTTTCTGTGTCCTTTTCTAAAATCAGTGATATGCAATGCAAGTGGTTGAAAGCTGAGCGATTATATGAATAATGGCTGCCAAGACCAAGGTGGATTTTTGTTCCTCATCAATATCTTTGGAGTTTTCAAGAGCTTCTTAACAGACTTCATTGCTTGATTTTTCATGCCATGATTAGAACAGAACCGTCTAACAAGTTCACTAGCATGCAAAGTCCCAGTATCAATCTCCACATGCTTCTTTATAGCCCCTGTTCTTCTATTTTATTTTCCTTCCCTGAAACCCCAGCTGTGGCCCTACTTATCTCCCTTAACGTCCTCGGAGATTTACTCTCTGCAGGCA
>Manes.14G006100
CACTATATATTCCATTTGCCTATGGGGCATGTAGAAAAGTGTCCCGTGTTCGTTGTTTTATTTAATTTCTGAGCAATTACAGTGGCCTATATTATATGGGCTGTGACCAACAGGATTGACGAGTGTGAGGATTTATTCTTCATATCGTGAACATGGCCCTTGTTGGCATAGCAGCTGGAATAAGAATTTTGTTCAATGGTGTAAATGGGGCTGTGTATCGCTCAAAAGTTGAAAAAGCTATTTCAACGTGAACACACTAATAGAAGTTGGAGCCAGTTCGGAATTGGCCAACCAATATCTGGATCGAGTTAGTATTGGAGATTACTCGATGGGGTTATGAGAATTAAACTTAACAGGTTGAAAGGTTCTATGCAACTCGTCCCTTGTCTAAATGAGTTATCGTATTATGGATGATCAACCATTTGGAGTGCTTTACGATTGACCTTTTGTTTTTTTTGTGATCGAGCTTTTGGTCAAAGCACAATTGACGGAAAGGAGACTTACTAAAGACGTCATCAAGGACCTTCTGTTCAACCCTCATCAGAATCTTGCCTCGTAAAGTTGTCGACTTCTTACCTTTTTGGATTTGATGAGATGCTATAAATTTTTGTACCCTTCTCAGTAAAAACCACAATCATTTCATGCTAAGCTATGAAACAAACAGTGATCTTAGGCTTAAAATGGAAGACAAAAATATTGCCCTACATCTTTAGAACCCTTAGTTGATTTCAATGTCACATTCGAAATCAAAGCCCAAATCCTTTTAACGATGTAGATAAGGCAACAAGTGAGCAAAGTTATAGCATTACGGATGGGAAAATTAGTATATTTTATCTAAACTTAGCAAATTCCATAGTTTAATATCACAGGACCAAATCTCATTGATAATTTAACTTCCTTATTTATCTAGATGGGAAGATTAGTGATTAATTACATAAATTGAAAGCTTTTTTATTTTGGTTTTGAAGGAATAGGTAATCCTCGTAGAAACTAAATTTTCCTCGAGGCTTATACGCAATATTTAGGAATATATTCCTTCATCAAAGGGACGACAAAGTTGAAGGCGTTGCAACTTGCCAGCTATATATATATATATATAGACTACGTTGTGTATTAGGCACTAAATCCAAAACTAATGACCATGTGAAGCTAAGAAACATGGATAATTTGTGTGTACGAAATTGAAATTCCCACAATACTTCACGAGGGAAGATTTCTGTTTTCCTCTTTATTACCGCTGTGAGTATTTCTTTGATATTATTGTTAAAATTATTACTTAAAAAATACACATCTAAATATATTAATGAGAAGATTACATCAAAGTTTTTTTTTTTTCTAATTTACAGATGGTTAAGACTGGCATTCAAAAGCGAGACTTTACAACTTTACATCCTGAGTTAAAATTTTTTGGTATGGTTAATATTTTTATTTCAATTATAATACTTTTAAAATAGTTAAATAATCTTTGTAAAGTATTTTAATAATAATAATATTAATATTACAATGATAGTAAGAAGTTTTTGTGATCTCAACCATAACGCAAATTAGATTTGTAAAATCTGAAAGTAAGTTGTTTGATGAAAAGTCTGTGACAGATTAATTCTCTTCTTTTTCATGGCACATGGATGGAAAAATAGCAATATCTATGATCACGTGAGGCCCTTCTCTTGTGAATATACGTAGCTAGAAATTAAAATCAATGACTCATGCATATATATTAACGGAAGGTGCTTATCATTTTGGGTTTGAAGGACTAGAACCCTATAGATATGCAAGATTTATAGGAACCTATTCTATCATCAAAGATAAGACAACTCTATATATATATATACTTTGGACAATGTGAATTTGTGGCACTAAGGCCAAAATTAATCCATGTGAAGCTAACATGGATAATTTGTCTTGATCAGTGTTTGAACATGGGGTAATGCATGTGTATTCCTAAATTCCCAAAATATTCTTATTTGTTTTAAACCCTACTACCATTATTGTAACTTCTTCAACTCTATAAATGTACAACGTCATGAAAGTAGGATTACTGTATACATAAACAATACACTCAAAACTTCTAGGGAGAAAGCTCCATGGCAATTTCTAGATCAAGGCTGAGTTGGGTAGCTTTGGCTGTGTTAGTGGTAGCCGGAATACTGTTTTCCGGTGAACATGCTTCAGCCATAAGCTGTGAGGATGATGTGATAGGGCTTGTTACTAAATGCAAGGAATTTGTTAAAAAAGAAGGACCTATCGTTAAACCATCAGAGGATTGTTGTGCAGTGGTGAAGAAAGCCAACGTTCCATGTGTTTGCTCACTTGTTACCAAGCAAATCGAAGACTTGATCAGCATGGAGAAGGTCTTCTATGTCGCTAAATCATGTGGCAAGAAAGTTTCTCCTGGAACTAAATGTGGAAGTAAGTCATTTGATTTCTTTCAAGTATTTCAACTTTTCTATTATTAGTACTAGCAAGAGTTGAGTGAAGAGGCAAGGCCTTTTGCACTTTCAAGTGAATGGTTTAGGTTTGATTATTGAAACGAAAGGGACAGATCTACAGTGTAAAATTATAATGGGATGCATATAAAATTTCAATTATTTATATTACGGATTCATATAAACTTATCCTACCAAATATATTTGAAACTTTTAATAATCTTATTTTATAGATTAATAGACACTAATGTTTTACATATATATTGTTTCGCAGGTTACACTGTTCCTCGGGCATGAAAGATGGATATTAGACATTATCAAAATGGCATTTGATTGTATTATGTTAAAACTTTGAGTTTTGTCGGTTGATGTCTCTCGTGTTGCACCCAAAAGGCTACAGCTAGCAGCATCAGTAGTTTGCTTTCTCTATTTAATTTCTCAGCATGTTCTTGCAAGTGATTTCCGTATGAAATTAGATGTTTTCGTCTCCACACTGCTGTTTGCTCTCTTCCTTCCTTTTAGAGATTCATCTAATGCTAATTGGATCTATTTTGAAGTTATTATATTTAGAGATTTATGCAAATGAAGACTTCTTGCACGTATCTGGATTTATACATTCGATTAATCTAAATAAATATATAATACTTATTTAAAATTTATAAAAATTTTATTCAATACAGTATGAAATTTTAATTTTTAATTAGTTAGATGTATAAATTACATCAAATCCAAATGTGTGTAAGAATTTACTATTACTATTTATTTTTGAAAGAACAATAGAATTGGAGAAATTGACATTTTACAATTTTAAGCTTGAGAAATGAAATGTAAGGCTTGGGCGTCGATCCCTTTGCGGACAAGTTCGCCCTACTTCTCAACATATTCAGCCCATTAAAAGGAGGCCTTCACGTCAAAACCCACCTTTCTATACAAGAAATTAACCTTGCATTTGCATTGTCAAAATACCATAATGAATTTTTTTTTTCTTTTTCTTTATCGCATAGAGCTGTGATGCATGCCACTAAAAAATAAAGTAAAATATTGGCCCAATACCTACTTATATTTCAATAATATTTGCGGTATAACTCATTAAACACTTAAATAAAAAAAACAATTAAGATTTACTAAAAAGAATATAAAATTATCTCATTTATTATTGATTATACTCTGTTGTGCCTTAAATTCCATAGAATAATGAATAAGATATAATTAATAATAACAGAAAATTTTTAACCTATATTTAATTTTCATAATTTTTATAAGTTGATATATTTAATTAAATATATAGAAAATAGCTTTGAAGATGCACGATGTCCAGGTAGCATTATCAGGGACCATTGATGAGATATCGACATGAACATTATGGGCATCAACATTGTAAAAACACTAACAATCTCCACTTACCTATACTGATCCAACCCCACTACCAAGCAACATAAAGCTAACAAATGCCCTTCACCATAATTCCTCATTTATCTGTTCAGATTTCCAATAACTCTTCACATTAATGCTCGTATTATTTCTTTATATATCAACTATCTTCAAAGTTTTCATATAGAAAAAATTAATCAATT
>Manes.16G130600
CTTAACAGCATTCATGCTGCAAGGAGCTTCTGAATGTCCTTCTGCAACAAGAATGAGGCGGATTAGATTAAGCAAATTACTGAATGCTCACTTTCAGAATTAGCATTATGCTGTTTTAAAGCTACTGCTTGGTTACAATGCATAACTCACACCCCATGAGTATGGTTCATGTTATATTTTGTAATGATCTTAAACTAGTTTCTCCATCTTAACCAGATTACATAAATAGAGAAAAAGGAAGATAAGAATTGGCAGGACCACCATAATTTTGTATCAATCTTAAGTCAGGGCTGCAATGAAAATGCATATACTTCTTGATCATGATATATTCCAATCCCACTTCTAGATGGTGCCTATTGAAAACTTCCAACTTTTCAGAATTCATTTCTGAAAAGTATATCACACAAGTACCTTTCAAGTATTCAAATTTATCAAAGAAATGAGCAGAGATTCAAAAAGGTTAAATGCTATATCCATTACAATCCTCAAGTCACTGGGACCTTGGAATCAAACAAAGTAATGCATTTTTAACCCTAGAAAGCCAACATCTTTTATTACAACCTATCAGGACCATATGCCACTAGTTCAGGTAAAATGGATAATATTATTTGAGTGACAGCAATAGTGGATAATATTATTTGTTTCCTTGAAAAATTTGACTGTATTTAAAAATTGCATATAGCTCTCATCTTTTAGAATCATGAAAGAATAAACAAAAGATATCACAACTTCCGCTGTTATAACAGTTAAGAAGAAATCAATTATTCAAGGATATACAACTATTGAAAATAAAAGAAATATACCTCAATTTGGAAAGGTGATGTTGTTGGTGGATATCTCTCCACAACCTTACCATTCTTGTCCACCAGGAACTTCTCAAAATTCCACTTGATCACATCACCTAAAAATCCTCCAGCACTTGACTTCAGGAATTTATAAACTGGAGCTGTATTTGGTCCATTTACATCCACCTGTCATGCAAAATCACACAGGTATTTGATTTTTTTTGCCCCACACATAATATGGCTTGTGTCAGGATTATGGGAATAATGCTGCTTACCTTATCAAATATTGGGAATTCTGCTTTGAACCTGGTACAAGCAAATTGTTTGATCTCGGGATTTGACCCAGGCTCTTGTCCTCCAAATTGATTGCAAGGGAAAGCTAGAATTTCAAATCCTAAGGTGCAAACCACACAATCAAAAAGTAGGAAAAATGGAAAAAAAAAATCATAATGGTTTAAAATGTTGAAGTTGCAGAAATGTTAATAGCTCTTGTGAATTTTGAACATCTCCAGCCTGCAAAATCTCCCTTTTATATTTGTATTAAGTCCATTTGGACTTGACTATTCCTATATATGTTTACTATTTTACAAAGGTTAGACGCCAGCCAAGACTTTGTAGATTTTTTTTATCACTACAGGGTAAAGGTATCATGAGGACAAAATGGTAGAGGAAACTTGAGTGCATAGAAAAACATCATATCACTTTCTAAATAGAAGCAGAAGAAACTGCATGTATACAATATAAATGATGCCAAGCAAAAAAAAAACTACTTTATTTTGAAAGTTTAACATCAAACCGCCACCATACAAACAGAATCCATCATTTGACATCTTCTTGGTAAATCCTTAAGAATGAGAATAACTCAACTGCAAAGGTCTCAGACTGCCAAGTAATAACATAAACATATAACTATCGCCCTTGCTCAGATCATGACACATGTCACTCCGCTTTATTTTAAAGAAAAAGGAAGTAAGTAGACCCAGAACTAGCGGATCAAGGATAGCATGGCCCAAGTAAAGGCCCGACCTGAACGGTAATACTACCACCTCAAGGTACCGTACTACTAATTTGCAACGCAATAAATGCCCTGTCCTTAAGAGCATGGTCACTACCATACCACCATAAACCAAAAAGTAAGTTAAATGACTCCTCATTCGGCTCAAGCATTTATTAGCCAACTGTTTACCATAAAACGCAAATTCCTAAGAATTTCTCTATGTCGCGTGAGAATATCCACAAGACTGCTCAGGCTTTTAGGGCTAAGAAAACTATATTATGAGGTCACCAGAGAGTGACTGGGTGACAGGCCAGTTGTTCAGCCTGCAAAGATTGTATCATCCACATCTGTATTGAGGTATGCCTAGACCGATGCGCTTCCCATAGTCCACTATCCCACTTTGAGCCATCATCTTCGGATGAGACCATTTCCAAAGGTTTGCAAAGAAAAAAATTCCAAAAAGGCTAGTATGGGTTCTGTAATTCTTCCAGGGATTACAATTGGGGAGAACAGAACAACAAAGAATCCAAAAAGGCCTCCTGCTAAGAAAACCAAAGTTGGCAGCTCTAGTTTGAGGGAGAAGAGCGCTACAGGCTATCCTGACAAAAAAAAAAAGAAGTTAATGGATAAAGAAAAAGAGAGTGAACCTGAGGATGTTTCTCTTTTGGCTAGGGTTGGTCACTCCATCATAGGGTAATGTTACTCACAAAAGACCCTATCACTAATTTGTCTAGTGCCTCAAGGATAGTAGGAGGATAAGGGAACAAAATAGGTATAAGGGTCTTATACAAGGTTAACATTTATTCCAACTTTCTCATTGACCATTACTCTTCTTCTTTATTATCTTCTTCCTCAAAGCATTTACTCCGATTATAAACGTAAAACCACTTGTTCGCAAGAAAACCCGCTGGTCTCTGGATCCATATCCTCTCAAGGGAATCTAGTTTAGAAAGCTTATTCCTATCACCCTGATCTACGCGTCAACCATCCAGCCACCCCAGATCTCACTGTTCATCACCAAGTAACCAGATTTCAGATAGAAAGGGACTATTTCCAATAGTAGTCCACTTGCAAAGGTGCCTAGCTTATTGAAAGAAGTTCTTGGACAAAAATCATATCAAGGAGTGGTAACAGATTAAATAAAAAGAACTGGTGCGTTCCTCTCAAAATTTAGCTTACCTTGACTCTTGTACTTCTCATATAGGTGTGAGAGTTCTGTGTAATTTGATGATGTTAAACCACTACAATACAAAACAAACTTCCAATAAGACTCAAGTGCCCCATAATATACATAGAACAAGCATGGGTGAGCCTTTAAGACACATTGTCACATATGATAAATGAAAGGTGGCTACAAGATTGACAAAGTTTCTGAGATGGAGACAGAGCATTTCAAAAAAAGAGTACCATTTTGATGCAACATTGACAATCAATAGAACCTTCCCCTTAAATTTGCTGAGAGAAACCTCCTTCCCATCAATGTCCTGTATTTAGACAACAAACAAAAAAAGTTTATTCATCAAGCGACAATCCGTTGCTGTTATGAATTATGAGTGCATTCGAACTTCAAAACAAAGGCAGAAACAGACAATAACAATTTTGCAAACGGAGAAAACAAGAAAATGAATAAAGAATCAATAATGATTTCTGAATCTTATATTGTTTGTACCAATATCGACGGTTGAAGTCTAATATCAGCAATTTATACACAATTAAGTTGCATATATTGATCTTTCAATCTTTAGTCAGTCGAGAAATGTAAAAGAAAAAAAGAGTTTCTGAATTTAGAAAATTTAAAACGAGACCCAACTTCTGAAACTCCAAAACGTCTAAGAAGTATCAATAGAAATACCTTCACAGTGTAGTCGTGTAAAGTTTTCTCAGTGGCAGCTCTGGCAAAAACACCAAAAGGACGAGTTTTTGAAAGAAACCCAGGAAAATTTGGCGATTGCAGGGAAAATCCATGTTGCAGAAAAGTCGATGTAGAGGACCCAAGTGAGGACTTGACAGATGGAACAAAGAAAGCCATTGAAGGCCACGATGAATAAGAGTTTGCAGCAGTTTTGAACAGGGTTAGAGTCTGTAAAGGCGAGGAGAACGGCAAAGAAGCCATTTGAGTCTTGCTTTTTCTCTTCTGAACTCTCCAGCGGCTTTGCAAGCTGGAAGAGCGCTTTGAAGAAGCTAAATGTGAAAAAACCGAAACTTTGACAAAATGAGATTTCCCTGATGGACGATAACGCTCCACGTCACCTGCTTCCCTTGAGTTTGTCGTTAGTGCTGCTAGCGACAATGGCATTAAAATTAATTAATTTGATCTCGCAAGGTTGGGCTTAAGCCCAAGTACAACGCAACCATCTCTAGCCTAACCAAGAAGGATCGAGGCTTTATCTTCTCTTGTTTCATTTGGCCAAGCGACTAGTCGTCTACTATACTTCCAAAATCCTTTCTTTGTGTTAGTTTTGGGAGATGCAAGCTGCTGGAACATTGATAAGCTCCGTAGCTTTGGTGGTGGCCGGGGAACTCCTGCGCCAGGTTCTCTATCTCCCACTTTGACTCTTTTTCCGGTGTTCAGTCTTTCTGTGCTCACTCTGTTTTCCCTCCCACACTCAAGTTTTCTACTTTCTGCACTAAAAACCGAACCTCGTATTCATACGTAGGCAAAATGAGAATGGTCTAAATAAAAGCATATGTAACTTCTTAATGAAAGATGAGATTTTTTGGATGAAATGTTCGTGATTGGTGTTCCAGTAGCTGTCCTAATTCTTGGCGAGGCACTCAAGTTGGTGTACCTGCTGTAAATACGGACAAACAGCCATCTGTGGGATTTAGGTGGGCTTGCGTTGAGTTTAGCAATGCCCATAAAGAACCCACATCACATGAAATCCTATCAGCAACCAATTCTCATTTACTTCTTTCTGTGGAAATTTTTATAATTTCATTGAAGAATATGTATTCGATGTTTTATTGCTCTAACTGCTACTCTGGATTTGATAGGGAAATTGCGGTTTGAAGGTCGTTATTTTTCTTTTTACATTGGAGAGTAGAGATCTTGGCAAGCAGTTCTTGGAAGTAAAAGAGTTCCTGAATAAATGAGTCAAGGCAGCAGGAGTTAAATATCAACAGACCAATGGGTAAAATCCATTGCTCAAAGAATACTCAATATTTGTTTATTGATGACTATTCAACCTTACTGCTTATATGATTAAGTAAGAAAGTTGTAGTTGACATTGTTGTTCCTATTAAGGATAAGTGGAAAAGTTGAAACAGGATTAAACTTATTGAAGCAAGAAAGGTTGAAATTTATATGGAAGTCAAGATTGCATGATTCTTTCTTTCAATAAGAGAATGCCTTTTGCGATGTTGAAGTGGACCTGAAGTTTGTTCATGTTAATACTTAAGACATGCATTGCTTCTATACTATTTTAGTACGTTGTTCAAAGTTCAAACCAAAAACGCGAATATGTTGTTCAAGATAAAATGATAACAATAGTAACAATAAAGAATCTTGGCCTTAGAGTTTTAAGAGTTATTATTTTCTTTGGTCATATATTCAAATGAAGACCAAAGCAAAAGAAAGAATGGGAAGAGTTAGCAATCTTCTTGTTATTTAATTGTTGAAAGGTGGTTGCTGCTCAGAAGAAGGTAGAGGAGAAGGTTTGTATGAGGTAAATTTCAGTGGTGTCACTGGTGTGGATTGTATGTGTGGTGGTAAAGGATTCAAGGGAGAGATAAGGAGGTATCCTGAGCTGGTATAAGGATGTAGAGCAGGTGGGTTGTGGTTTGCTTGCTCTCAATTGTGCATAGAAGATTTTCAGTATAACAGTTTTAACATTGGCAAGTTTTAAAGGGAAAAAGAGGGTTTTGATATCTCTTGTGTTAACTTCATTATTAGGGCTTTTCTTGCCTTCAAATTTATGATATGGTTTTCCCCCAATGTTTATAGAAGAGAAGTTCATGGTTAATTTTACATGTTTAACTTTGAATTGTAACATGATTGTAAAAAATTGCCAATTGAGGGAATGCTGCGTAAATATGTCAATTTCTTCAACACAATCATAATTAACAAGATGAGAGCCCAAACTCTTAGATTCCATACAGTCTCTGTTTTCGCAAACTAAAGGAACTGACCCCAAACTATCTGATCTGAATCAGCCTTCATGGAATTATATGGTTACTGCTAATATAAACTCTGTTAGGCATGGTCTTGTGTGTTCTTTTAACTGGGATATGAACCTAATATGTTGTGAAGTTCTTCTTGGGCTGTACTCCTTTGTCATTCACAATTGCTAACTGGTGAATTTCTTATTTAATAGACTTCCCTGGATAAGTAATTAGGATTTTGAGATTAGTTTACTGGATTTTTATACCGTACTGATTGTCACTGCGTAAGAATATCTTTTTAACTTTCACATTTTCATTTTCATTCTTTGTGGGATGGGGGATGTGATTTTCTTATTTATACAGAGAAAAAAGGTCTAATGATGCAAGTATCCAAAGAAAATTTTTTAAATTAAAGGGTCCCTAGCCTTCCAGTTGTTCCATTAGATATTTGAAATATTGTGTATGAAAGTTGTACTTTTTGCTATAGGAGCCTAATTTTCTCTGTGGATGATATATTCTTTTCATCTTTTATCTTTAGTTTATGTTCACCTTTATCCCTGAAGAATCTTTGGAAGACTAACTTTGATGTTTCTTTAATTCCAGTGAGTCGTGAGACATCTTTTTCTCCCCCTGGAATTAATGTTTCGCTGCTGGTTTCGAACAGAGATGTGAAAGAGAAGATGACCAGAGACGGCGGGTAGAAGAGGGAGAGGAGTTGAAAACTTTGAAGCGCTGAA
>Manes.09G074400
CCCTATTTCAAAAAAAAGAAATTAAAAAAAAAATAAAAAAGAATATATAATCTATTTGTAAAATTAAATGAAGACAAGTAGATTCATAGATAAAAATATAATCAATTTGAAAAATTAAATAGAAATAAATAGCTTTTGAAACGGACGTGTTCATTTGTAAAATTAAATGGATTTATTAAATAAATATAAATCAATTTATAAACGGATATATAATCTATTTGTAAAATTAAATGGATATAGATAAATTTATAAATAGACATATAATTTATTTAAAAATTTAAATTAATACAAATGGATGTATAATTTATTTATAAAATTAAATGGATATAAATAAATTTATAAATTAATATTAATTTATTTATAAAATTAAATAAATATAAAAGATATAGTAAAATCAATTTATAAAAAAAATATTTTTTAATATTTTTTTTTAAATGACTAGAGTTACAAACAAATTTACATTCGTTTATAAATTTCATTCATTTAGAATTTTGTAGTGTTTGTGCTTCATTATTGTAACTTTTAATGCAAATGCTTTACATTGTAAAAAAATAAAAATTAATAATATAATAAATTTTATTCCTTTTATTTTCATATTTATATTATAAATGGATATTGCTTTATCTATATATACCTACATATTTATATTTAAAACTAAATAAAATTTTTAGATTTGCCTCTGCATGAAAATATAACAAGGGAAAGCCATTGAGAGAATGTGATATATTCTAAGAGGAGCTTATTTTCAATTTTCTCAATTAATTCCAATACTAATTGTAATACCAAATGGTAATGGATGAAATATTTTTAGATATTTAATCTGGATGAATTTAAATAATTATAATTGAATTTGAAATGCCTTTAAATTTAAAAAATAATATCTATTACGGATTAGAATTGGGTTTAAATTTTATGTATCGGTATTTATTATCCGAATTCGTTTATATAAATAATTAATTTAATATAAAAATATATTTTACAATTTATAATTTTTTATATATATTTTTATTTAAAAATTAAAAATTAAATATTTTTTATAAATAATTTTTTATATAAATTATTAATTAAAATATATAAAACTAAATACATTAAATAATAATAATGAAATTTAAAATGTATTAAATAATTTAAATTAATTTCTAATTAGATTTACAATAAATTTAAATAGCATTAACATAAATAAGTTGAAATTCAAATAATTTAATTTTTTTAGATATTCTACAATTCACCGATGGTAATACTACATTAAGCCACTTGACATCAAATTAATGATTATACAGATATTGCATATTTTAGTCCAGATTTCTAGTAGAACTAGAATGAAAAATTGGCAAAAACCTGAATCGTTCTTATAGAATGACGTCGTAAATTGAAGGGGCACCGCCAACGGCTAATTGAAAGGAGACATGACATTCCAACGGTCAAATGGCCTGAACTTGAGCCCCAGTTTTCAAATAATTATTATTATTTTAAAATTTTAAATTTTATAAATAATGGTTACCAAACCCATGTCCCGACAAACTACCGACTTGGGCACCCACCGAACCCTCTTTTCTTTCGAACCTTTTCTGTCCATTTAATTTGTATGACTGAACTGCCCTTGCACAATCTTCCCAAATTACCGCTTCACCCCCTCATTCAGATTTGAAAATATTTTACAAAACAAATTATGCATTAATTTAATTTTATCTTCAAATATCTATCAAATTCATGTAGTTTATAGAAATTATCAACTTAATTTTATTTCGAGAAACACTTATGTTTTATTTTTTAAAAAACAATTAGAATATCTTATACTTTTAAATTATTTAATAAAAATGTAAATCAAATTATTTTAATTTCTGAGAAATATAAATAATTAAAAAGTATAAGTACAAAAACAACATAAAATTTAATACTAAATAAGTTTGATTAAATTTTTATTTAATAGAAAATTAAGAGTCATTTTAACAGAAAAATTTATAACATTTGTTATTACTTTTGCCGCATTTTATAAAAAAGCACATTAAAAAATAGTAATTACATAATGTTTAAAAATTTAAAATTAAATTTGATAAATTTAATATAAAAATACTAATATATTTTTTTTCTTAAAAAACAGTTTTAATCCTTAAATTATAATGCACAATAAGCATTAAATGGCTTCACTTCACAAAACATACCTATATTATAAATAATTAATTTTATTAAAATGCATAAACTTTATATTTATTTATCTTATTGTTTATGTAACAAAAATTATAAACAGTTATATATTCTATGCAATAAATTTTCACATATAGATTAAACTACTTAATATATCCTTCATTCCACATATTTATTTATTTTTTTAATATACAATCTTTATTTAAAATTAGTAACTTTTAATTTCAATAGTAATTTTATAATATGCAAATAAATAATTAATTATTTGAAAATTTAATAATACTTTATTTCTAATTTATTTGTTTATACTCTATTTAGTTTACCATTGAATTATTAAAAATAGTCATTAATTAAAATTTATTTTAGAAAATAAAATTATAATAGAACCCATTAATATATATTTGTGAGGGCTAAGAGTAGTTATTAGACAAAAACAAATTAGTATTTTTCTTTTCCTTTTTGTGGAAAGAAACAAAAGCATTAAAAGTGACAGACAGTTTGGGAATTCTCCAACGAGACAAGGCGAATAAATTAGGGTATTATCAACGTAAATTTGGAGGAATATCGGAAGGTCCAGCTAGAAAAAAGTTTTAATTAAAATATTTAAAAATAAAAATATTTCTAAATGTTACCCACGAGCAGCCACATAGCGTGAATGTCACTGACGACAAATGCCAGAAGTAGGGAAATTCACGAGGAGTGAAGCGCGTGAAAGAATCCTCCACCATCGACTATAAATCTTCAAGATCTAGGTAAGTGACCCGTTATTTCAACCCTAATCATTAAATAAATATTAATAATTGAGGGATTATTTATTTTTTTAGTAAATATTTTGAAATTTATTATTTAAAAGTTAATTTGATACGGAATAATAAACTCAATTTCATAGTTTACTTCTTAAAAGAATCTTATCCCTATTTAGGTATTATAAATATAAAAAAAATTTAATTTAATTAATTTTTATTCACAGCCATTTCCCTGTTTGAAATAAATTTAAATTCTTAAATTTGAAAAAATTATTTTTAAAACAAAAAATTCATGCAAATAAGTATAATTTTATAAATCTTGATCCATTTTATTTGAAACGTAGTCTCCGTTGGAGCTGCTCATTTGATAAACTCTTAAATAGACTAAAATATCCCCAGATAAGTGGGTTTATTTTTTAAAATATAAGCAAAAGAGAATTTGATATATAAAAAAAAAAAGTCCGATAATTTATAGTCAGTATTTTATGAAAAATACATATTTTTCAACAATAAATTTATAAACTGCAACATAATATTTAATTTAAAAATTATAAAATTTATTTTTTTAGAGATAAATATTTAAAGAAGAAAATTCGAATTTCAGTCACTAATCCTCCACTTAAAATTAAGAACTTTATAAAAATTTAAGTGAATTTATTTTTCTTTAACAATTCTTTTAATTTGAATAAAAAAAATAATTTTTTTTAATTTAAAATGAATTGAAATTATACATAATTATATAAAAATTCATTTAAATTTTTTACTTTTACAAAGTAAATTTAGACGTGTCTCATCCACTAGATGCTCATCTACTGGGTGCTGAGTTTTATATGTTGAATTTATAATAAATTGATTGCGATGGCCATTTTTTATGGGAGAATTATTAATGATCTCATTGCAAATGAAAGAAATTTTCTGTAGATTTTTTAAAACCATTTCCTAGTGAAAGGTTAGTGCAGTCTTTACATTATCAGTGTAAGCAAAAACCGGTAGAGACCTAGGGTGGAAAGAGTGAACCTTTTTTTTTCACTCAAATGAAATGTACTTGTATTTAAATTAAAATAAAAACGTCTCAAAAAAGAAAAAAATAAATAAAAAAAGAAACTTCCTTCTGTATAAATGGTAGTCTCTCTCTGTCTCTCTCCCCTTCTCTTGCCAATCATTCCAAGGAGAGAGCGCTTGCTCAGCCTTGAGTATTGTAATACACATTACATTACACATACGGCTCTCTCTCTCTCTATCTCTCGTTGGACGGCTGGAGAACAGGTGATTTCTCATCTTGGTTTTCTTCTTTCATCTGTAGTGGTTAATGAATGATCAATCTATGTCTAAATTTTCAATGTACTACTAATCCAAGTTTTTTTGATCGTTTTGGCTGATTGTGAATTAATTCCTTTCGTATGTCTTGATTATTATTGATATATTAAATGATTCCGATACTGTGTTTCTCTGTGTTCCAATTTTTTTGGTTCATCTGCTTGAATGGTATGATATACTTTTGTGTTTAGTGTTTTGAAAATCCTGACCACTTTTCATGCCTGTTTTCCAAATTGGAACAAACTGCTAAACTGAAACAATGAATCATCTTGCTATTTACAGGTTATTTCATCATTTGGTGAAGTTTTGGCACATCATTTGCTGATTGTTAGCCGTGAAAACAATTGTTTCTTTTGTAGCC
>Manes.06G000800
GTATATAAGAGAGTGCTTTGAATTTCTTTGCCACTTCTTCAGCATGGTGCTTCATTTGTGTGACTGTGGGATTGGTCCTCAATGGAGGAGGATCAGCTCCTGTTTCTACTGCTTCCCATAAATCTAAGCCTTTCAACAAGGCTTTCATTCTCACAGCCCAAAGTTGATAGTTGTCACCATTGAAGACTGGTGGTGAAAGTGCTCCAGCATTGCTTGAAGCCATATTCTGTTCGAAACAGGTTTTTTGGTGGGATTTTCTCACTTGTTTTCTCTCAACTCCACTGTCCCTCTAAGAACAAGAGAGCTTTGATACCATTTGTTGGTTTTTGGACAAAGAAGTGAAGAGAAAATCTTATTCATTGCTGTAACATTACAGATATTTAAACAAAAGCAAAAAGCGGCTAAGATTAACTTTCCCATACTTAGCTAGTACAATTTCACCTAAACAATACTTAGGCCATACTTCACCATGCCATGCTAAGATTACAAGTAAAGCAAAAATATTAAGCCAAAAAGAAAGGACATAATTTTCTGACAGCAGCAAAAATGTCACTGTCATCTTCAATATCAAACTCTGCCATCATAAGCTCCTTGAACTGTTGTACCAAATCAGCATCTCCTCATGTAATCAGTAAGTCATCTACATAAAAAGATACAATAAGCTAAACACCATTACTAGAGTGCTTAACATACAAGATTACTTCTGTTTCATTCCTTTTGAACCCAATATCAACCATATGTGTATTAATTCTGGTATACCAGGCTTTAGAAGCCTGTTTAAGCCCATACAAGACTTTCTTCAACTTGTACACTTTGTCACAACCATCAAAAACTTCAAAACCTTGTGGTTGCTCCACATAAATTTGTTCTTGCTGGAATCCATTCAAGAAGGATGATTTAACATCTAAATAATACAACTTCCAGCCTTGCTTTGCTACAAAAGCCACCAAGAACCTTATTGTTCCATGTCTTGCAACGGGTGCAAAGTTATCACCCAAGTCCACTCCAACAAGTTGAGCATAACTCTTTACTATAAATCTGGCATTCTATTTGAAAATTGAGCCATCTAAATTGAACGGTCAAATTTAATATTAAATTTAAATATTAAATCTACAACAGTAAAAAAATCTTATAAATAAAATTTTTAACGATCATAGATTCAGTTAGACGAAAGAAATGTAAAGCAATGAATTCTCTTTCACATTTTTTATTATTCAAGGTTATAATTGCTCTCTAACTTGTAGAGATAGACTCTTGGTTTCTCTTTCTCTACTTGTTTCATCTTCTTTAGAAGCTTAGTCTCTTTCCTGTTGTTCAATTGCTTTTCTTGCGTCTTCTAAATAAGTGGCCTTCTCCTTAAATCAGAGAGTTTTTTCTTCTTCTTTTTTATTATCTCTAAATGGATCATAAATAATCACTTGACGTATTTTAGCAAATCAGGAGGTTCTCTTTGATGATTTATTTAGATCTACCTTTTGGTTTCATTTTCTAACAATTAGATGATATTTTTTTCTTTGATATGGTTTGAATGTAGGCATTTGAGCTTTAAAAGACCGATCCTTACAAAGACCCAACTTTCATGTCACTTGCTTCACTCAGCAAGGGGTGGAGCTTAGGATGATATGATGTACTTTAATGTGTTCCCGATCTGATTGTAACTTTGGAAGAGGTAGGTGGAAGACAACATTAAAGCAGGCAGTGCTAGGCGCAAACCTTCCTCTTTCAAGTTAGTTGTAGGACACTGGGTGGTGTTGCACCTTGGGATAGAGGTGAGCATCCGGTGGGTTTGATTTTAAATCAAATCGAACTAAATAAATTAAAAATCAAAATTTTAGTATTTTATAATAATCGAACTAAATTGATTTTGATCAAAAATTGAATCTAATTGAATCAGACCGGTTAGATTCGATTTAGTTCTGTTTGATCGATTTGAATTTTTAATAATTTTTTTATTTTTTACATTTTATTTTTAGTATTTTAAAATTTAATTAAAATATTTTAATTTTAATATGATGTAATCTCTCTATATTATTGAAAATAATATATTATTATTACTAATCGGTTCGGTTCGATTTTCTCAATTTTTTTCTGATTAAAATCAAACCGAACCAAAATAACCAAAAATTTTAAAATTAAAAACCGAACCGAATTGAAATAAATAAAAAACTGAATCGAATTTTCATATTAATTTGATTCAATCAATTTTTTCGATTTAAACTTAAAACTGATCACCCGGAATGAAATTGTATTGAGTTCATTTTAGTAGCCTTATACTTTTGCCTATTACTGATGTATTCTTGACTTTTAAGCCTCCTTTAATATATATTTTTTGACAAAATTCATCTTTCATAGACACTAATTTTGTATATCACAGAAAAAAAAAAAAAAACTTTTATGTTCTTTTCCATTAAAACGAAAATAATTGTTTATATTAAAATTCAAATAAATATTATGGCTTATATAATCTTTGTCAAATTTTATTAATAAAACTTGATTTTAATTTTTTTCAATTAGACTAATTTTTTTTAAATACTAATAAAAATTTAATATTATTTTTTAACCAATAAAACATAAAGAGTTGCATGCCTTTTTTAAATGCTAATAAAAATTTATATGAGGATCAAGAATTAGAGTTCAAAATCATAAATTTTTATACAAATTATCATATTCATTAGATAATCCTAATTAGGCTTCTTTCAGGTATAATTTTAGGAGAATATTTTAGAATTGCCTCTTCTCTTATTGATGAAAATTGTGTTTTATTCCCTTTTAAAAGATAGCTTAGGTTTTTGGGTTTTCCTTTAAAAGGAAAAACCTCTTGGGGAAGTGGAACAATTTCTTCTAGTTTTTTTAGTATCTTTCTTTTTTAGCAACCATGGTCATGAATTATGATTATGTATTCAAGCAACTAAATTTTTTTTTATCTAGTTAAGGATTTTAAAAGTTTAATTTATAAGAATTATGTTAATTTATAAGAGTTAGGAGATCAAATCAAACTTAATATTTTACTTTTATTTTTTATTTTTATGCGTTTAAAATTATTATTTAATTGATTAATTTAATTTGATTAATTATTTAAACGAGTAAATAATAAATAATCATTTAAATTTATTTAATTTATAATTATTTAATAAATTTGATATTTGTATAAATAATATTTTTTATTATATTATTATATATTTTAATTGCAATCCTCGTATTTTGTGTGATTATGTGTGAGTTTATTAGATGGAGTAAGATTTTTTTAAATTTTAATGCTATTGATAACTTTATAGAGGTTATTTTAGGTTATTCATTTATTAGAGGCTAGTCAGCAAGTTGATCATAATTAATTCAATAATTTAAGAAAAACTAATCGTTTGTTTCTGAATGAGTTGATTTTGATTTTAATTTTTTATTAATAAATAATTCTATTTTATATTTTATTTATTTTATTAATATATTTTTTCAAAAAATAAAATTGTAGCTTCGACCCGTTTATCATATTTATTTGAAAAATAGGGTTTATTTTTTTTTTAAATGCGACTTCTAAACTCAACATGCTAAATACGTATATCGTGGCTAATAGAATATTTTAATTGTAAAATTATAACAGATAAATTATCCTAAACTTTTAAGAAATACACTAATTTATTTCTGTTTAAAAATAACTCAATTAAATCGTTATTTTTTTATAAAATTAAATTTAATCATTTTAATTATTTATATATTTTTTAATTTAATATTAATAGAAATTTTAATTATATATTAAATTTAATAATCTAACTCACTTTAAAATTAATTAAAAAAAAAAAAGCTTTTGTCCAAAAAAGGTCGAATCACATCACAAAAACGAGAAAGCAGGTTTCATCTTCTGGGAAATTCTTATACGTTCCAGCCAACAGTCAACAGGTTGATGTGGCAGGCAATGCAGCCAGACAGCACCACGTGTCCATGTCCACGCGAGCATATTTGATTAAGTTTATCAACCTTTCCTTTCAGAAAGCAACTCAGCATCCACCTATGTGCTCTGTACAGCACACTGCCACTACTCTCTGCCACCGCGCTATCATTGCCGGTTGCTTCTTCTTTATATATATTGCCTTCTTGGCTGTACTTGTGCACAATTCATCTCTCCCTCTCTTAAGAATAACTTAACAAGG
>Manes.04G134400
ATGTTTAGTTAGGAACGTGGGAAAATTAATATTTAAGGATAACAAAAAAAAATGATCCATCCCTTTGCATGTGAATAATTATTTTAAAAACAATTTAAAAAGATTCCTTAAAATTTCCAATAATAAATTATAATTGAAAATTAATGATATGATGATCAACTCAAATTTTCATCTCTATTTTTTAACAATATAAGCCAAAAGCAAATCATGATTAATCGAATGGTCGGGATAATCCCATCAAACTGAATACCACGACAAGACTAAATCCTCTAGTGCGCCACGTAGGAGTTGCAATAAACTCTCCCCCACCATACACTCTCTACAGAGATCATCACTACCACTGCACAGCCCGCTCCTCCTCTCCTCTCATTAAAAGAGCTTTACTCTCGACTTGACATTTATATCACGAGCTGTTTCCTCCTCTTATGCTCTTCACCAGATGATCACCGTCCGTTTTCCAATCAACGGTCCACGCTCTGTTCTCTTTCCACTATTACTTGAGATTAGGATCCCCGTTCAAGATAGTGTGGGGACATGAACCCGGATGTTCACTCGTTATCCTTGTTAAAATTTTATAAAAAAATAGTTAATGTATTTTATGAGTGCATTCTGTATATAATATCTTACGTTGTGTGAGATATATTAAATTTCATATTACTCAAAATTATCAATTTTAATTTAGAGTTTTACTCATCATCTCATAGTGTGTTATATTCATTTTTTTTTAATAATAAATTATTTTTAAGAATGTCTATTTCTTATAATGATTTTTAAGTATCGGGAAGTAATTACAAAATTAATATAAAATTTAAAATACATAAAACGAATATTATTTGTATCAAGAGACTATACCGTAATTTATATTTCCATTATTATATTTGGTTTATAATAAAATAAACTCTTTTACCTTTCCACGCGTCACCAGCGCGAGTGAGAGGGAAGATAAAATAATTGGAACCCACAAAAAAGCATGGGCCTTGAAGGATGACACGTGCCTACGAAAACCTAAGATGAGCAACCAGTAGGCAGGCCCAAAGACCAGGCTAGGTTTTGTTACCAGTATCGAACCACAGACCACAGCTGACCTGTGGTTACCTTATCAGACCTAAAACTCGGCGAGTTGTGTATTGAGGGAACAAGAATGACAGGTGGACACTGAACGACCACGTTACCCATCAATTCTTCTCTCCACGCTATCAAATTTCCTTCTAATCCATACTCAATAAACTGTCTTTCCCTTTTTTTTTTTTTTTAAATTACATTATAAATAATTATATTTCTTAAAATTATAACTTATTTATTAATATTTTTCATTTTTTTATATGTAATTAATATAATGATTTTCTTTTTTGTTTAATGTTTGAACTTTTTACGCACACCCTTTGAATAATTATAGGACAACTAGCATTTTTGTCGCCGACTTAAGGAAAGAAAAGAAAGAAAAGAATTTGTACCCTAACAATAATATATGTAATAAATTTTCTTTAGGACCATGATATGATATGTTCATAAGACATCATTTTCAATCACACATTCTATAAATAGATCATGTGCCAAAATGATACTTACATGTGAGAAAATATGCTTCTAACTCACAGATATATATAATTGGTGAAAAATACTAAATTTGACAGAAATATATTCCTTTTTTATTTTAAATATTTATTCACTCCTTATAGATTTTATAAATTAAAATATTTTTAAATTATTTAGTCAAATTTCATATGTCTAAACGAGACAATTTGATAAAATAATTACAATTACTCGCTTAATAAATTAAGTTGCAAAATCACTTTTATAATATATATATTTTTTAATTTTAAAAAAATTATTTTAAATATGAAATTATACATAAAAATTCATTTAAATTATTTTTTTTATAAAATAAATTACGGCAAATAAAGGGTAATTCATTTTCAAATTTATGAGAATTTGAGTAAGAGCCAGCAGTAGCAATAAATACAAGTGTGTTTTCTTTTTGTAAGTAAAAAAAGGAAATAAATGAATTAAAGGAAAATATTAACAAGAATGTCTGCCTATTTCCCACTTATTTCCAAAAAAAAAAAAAGAATTTAAGCATAACACGAAAGGGCACTATGGTCATGCAGCGAAAGTTAGGTTGGGTTGGTGAGCCACTTGTGTATATGTTGGATTCAGGACTTAATTTCAAGTGGATAATGTTTTTTTAAACTTATAAATAAATAAATAAATATATAGTTAAAATAATTATAATTATATATATATAACGAGTTAAAATAATTTTTAATTTATTTAGCTCAATAAAAAATAGATATTAATATGAGATTATAATAATTAAGAATTTAATAATTTAATAGGATAAATTTTATTTTTAAAGCAACGAAAAAGTAAAAATTATATGTATTCTTAAAATTAAATCATTAACAAATGTAATTATTGCATTCATTGATTTAGACTTAATTTGATAATAAATATATTTGAGTAAATTTGCGAGATATTAAATTTTATTTTTTAATTCTTAATTTTTCGATTAAAAAAAATAAACGAAATTATTATTTAGATTTAGTTTATAAAAAATAAAAAATACACATATTCAATGGCATAATTAGAATTGACATATATATTATAATTAAAAAAATAAAATATATGTTATTAGTAATTATAATAAATTATTATAAAAAATTAAATGAAGAATATAAAATAAAAATAATTTAAAATATAAAATAAATGTTACCATTAACTATGATAAAGAAAATTAGATATGTGAAAATTTTTTTTAAACTCATAATCGAATGATGTAAAAAATTTAATTTTTATTAAAAATATATATATATTTGATCAGAAATTCAGAATTAGTGCCACTGTCCACCCTGTACTCCCGTCTCCGCCCTAAAGTTGCCCCGGTTGGTGCGGCCCAGCACTCCCATCTCCGCCATGCAGCCGCCCGGAAGTAAATTTAATACAATTTCACATGTAGATGCACAGTAAAGAGCCATAATCCAATACACACAACAAAGATCCAACAGAAAGGTCTCCTTGTCTACTGATACTCTGATTAGTATCAGAGTTAAAGCTTAAGAATTTTGTCAGGTTCTGCAAAATGTCGACTCATATCTGAAGAAAAATCAATCAATCCAACGGCCAAAAACCATTGTATCATACATCATTTGATGAAAACGCTCTCTTAATAGTGTTTATCCAATTACCCATTAGTAGAGATAATGTAACCATGGACGAAGATAGAGAACAGACACCATCATGGGATCTGCATTTTTTATTGCACAAGCCCTGCAAAAGTGGATCATGCAAATCCTTCTATCTACTTTTCTAATTATGCTGTTTAAAAAAAATATTTTATTTTAATTGTAAATTGTATATAAGTTATTAATATTAATTAGTTATATGTGTATGAAATTTCAAGTTTAATTTTCATTCATTTATCTGTTCATCTCTTCGTCCCCAAACAAGAAGAATTTTCATTAAATCTGTGGATTCACTATCCTCACCACATAGCCGTTTTCTTCACCTCAAAAAAGCAACCCCGTTTGACTCGCATGTCTTGATTTGAACATAAAGTTCTTCTCTTTTGATTTTTGTCTAATCAAAATTACAACTTAATCAAACCATTCCTTAAGTGATTAATAAATAATGTGCTTATTTAGTTATGCAAGCAAAAAAGGATTGATTTTTCTGCATCTTTAAATTGAAGGGTATATCTAAATCAACTTAAAAGGTGGTTTTAATGGTTAGAATATTAGAATTTTGGTAAACCATTACCCTTCTGATTGGTGGGTTTGTGTTCTAATAAAAGGTCAATTGACTCAAATCCCAAATAAAGCTTAATTAAATCCAAAGTGGGTTCCTTTTTCTATCTCAGTAGACTTTCTCTCTCTTTCTCTTTCACTAGACTCTCTTTTTTATCTCTCTATCGTAGACTCTAATAAGGGGGGATGTTCCCTGGCGTAGTGTGTGCTATATAATAAGGCTACAATTTATATTGAGTGGCGTTGTGGAGGGAGAGAGAGCTTTGTATGGGGGAGGTGGTCAGCAACTGCACGCTTTGCTTCCTCTGATGAACAACCTAACGTTTTTTAGAGGACCTTCTTCTGGATTGCGTACGTTTTTGCTCTAAATTACACCGTTTTCTGTTTTTAGGCTCTAGAGTGTGAGAGAGATAAAGGAATCTCTCGTATATATTCTCTATCTCTTTCTCTCTCTCTCTCTTTTATCTGCCGCTATTTTCATTTCTCTGTGCTTCTGTAGTTCTTTTCTATTACCCAAATCACCCATCTCTTGTCGCCTCTTGTGCCCAAAAGCAAATAGAACCCACTAAGCGTGCCTAGAAAACAATACAAAAGTCGCTATTATATGTCTCTTTTCCTTGTCTTGAGCCTTTGAGTTGTTAAAACACTTAACCTTGTGGTTTTTCTTTCTCTCGGGTGGGGTTGGTGTAATTATTTCCCTGTTCTGAGAGTGATGTGTTTAAGGATTTTATAGGTTGAGGCTTTAAAAGCTGGTGCTTGTGTTGGCAGCTTGATATCTTAAGGTTCTGTTTCAATTTCTTACCTGTTTCTTATTCTTTTTTATGTTAAAAAACATCATTTGAGGATGTGGGTCTTCAAGTTCTTGAGTGCTGGTTAATGGGCTCTTAACGAAAGGTCTCGAACTAGTTTCTATATTTCGGTTTCATTTGCTTCCTTTGCTCATGATATGGTTTTTAAGTTAAGCTTTGTTCATACATAGCGTTAGAAACCTCTAGCTTTTGCTTGCTTTCCACAACTCCTGCTTCTTTTTGTTGTTAAAAGTCAAAGAAGAAAGTGATATTTAGCTTCTGATCA
>Manes.06G081800
ATCGGTCAATTAATAAAATGAACGAATATAATAAATTACTTAGAATTCAAAATGAATATAAAAGAATGCATACGTTAATCTTTATGTATGTTGACTTTTATACTGTAAGATGGTGGAGTTGATTATTAAATATCTTGGAAATTTGATTGATACCGCCTAGTTGGATAAGCGATTCCGCGATTAGAAATGTAATGGGAATTTACTATATTGTGGTAACTTTTTACAAAATCTCGTCCTATTTAAAATAGAACGAATTTTAGTAAAAAATTAAGCGTTATAGTATTTGTTTTTATGAATGAAATACGTATCGGACTATCGTATTCTTATCACGTGATTCTATTTTAATCGCTCACAATTTATTTTTGTGATTATTATATCCCATCGAATACTAATCTTATAATCTAATATAGATGCTGTGCACAAGAGAGAAAGCCGGTTAAAATGAGAAAAGACACGTTATCATTTCCAATTTCAAAGCACAAAATTGTATGTTTAATTTTTTTTTTTTTTTAAGTTCTAAATTGGATATATTGGATTAGTCTGCTGGTCTTAATTAAGTGAATTTTGTATGTTAAAGTTTTTCTGAATATTATTCATAAAAAGATTTAATTTTAAAAATTATGATTGAATAAAAATATAATTTTATATCTCCTAATTTTGTGTTAATATAAAATATTATTTTTTTATGAAAAAATATTATTTATTATTTTATTTTCATTTTAAAATATATTATATCTTATTATATGCATTATATGAAAAATATAAAATTAATTTAAAATTAAAACATATAATCTGTTGAATTTGAATAAAATAAAAAATAAAAAAATTTCACCGATAGAGCATAAATTTAATATATATTCTATTTATTTTTTAACATTAATTTAAGTGATTTTTTATTAATTTTATATTTTTATTATATTTTTATAAAAAATAAATGATAGAAAAAATGAGTTATGAAAAAATAAATTAATTATGTGTAATGATTAAATAAATTTAATCAAAAATTTGTCAAAGTCAATAATAATCAAATAAATCTTTTTTAGACTATTTGTTAATTAAAATTAGTTAGCGAATATTTTTTAATTAATTTAAATAAAAAAAATTAAAGATAAAAAATATAAAATTAATTTATTAAAATAAATAAATATATTTTTATTTTTATAATTAATTCACACGAGACATGAATTTTAACATTCGATTAGAATTTATTTATATTAATTTATTTTTTTTTATTATTAATTTTTTTAATTAATTTATTTTTATTTAAGCATCACCCTTATCAAAATTTGTTTGTTTCCTCAATTATTGATTACCGTCGATTCCTATTTTTTACTCTCAATCCATCAATCAACCATCTCTATTGTATATAGAGAGAGCAGTCAGAGGTGAATAACGATAAAATTAACATAGAAGCAACGCCAACACAAGAAATTAAAAAAAAATAACATGCAAATAGAAAAGTCAATAAATAATATTTAAAATTTTATCAACATCAATAAAAAAAGATGTGACGGAGCTTAATCGAAGAAAATAACTGATGAATCAGTGTAATTTTAAATTATCAATATTAATAGTGAAGATATTTTCCTTTTATATAATAAAAAAGAAAATAATAATTTAAATAAATAAATAAAATTGACAGCTTAAAATCAATTGATAACCGCTGGATTTTCTCACCTCGGTCTGGAGCCAGGCCCACGACATCAGCCCATCATCTAGAGGTCCTCAAGTCTCATCACATGCATCAAGTCCGGTCCACTCAGTCTGAATATCGGACTCCTATCAATCTCCTCAATCAGGCCGGCCTAACTCTTTGGACCCGATGAATAAAATTCTCTCTGGGTTCAGCTCATATCATATCATCCGGTCCGGCCCAGAATTAGGAAGAAGATCTACTCATCCTTCACTTGGGACCAGGGGCTGTTACGTATGGGGCAGCGATCTGATTTCCTCGTACGTCCATATCAACGTGACAGGGACATGTGATCCAATGACATACATTCTGTTACACGTCACTAGCGGACAAAAGAAAATATATAAAAGGAGAAATACTCTCCTCTAGGTCTAAACTTTTTTCAGTTTCACGGAACTCTTGTAAAATCCTATTTTCTGGATCTCAGATCATCAATTGGCGCCGTTTGTGGGAAAATAACCTGGTCCTTATGAGTACGGTGCGTTGAGCGAGCACGTTCAGACCTGTATGAGGGAGAAAGAACCTTACGCAAGTGGATCATAGGTATCCCACATCAAAAAGAGGTTGAAAGGGAGAAGGTTTTATAAGTCTTTACCCTTAAAATTTCAGTGGATGCGTTTTAAGTAAAACCGTGCGACCTTAAGTCAAAGCGGATAATATTCACTAGTGTGGATTCAGAATCCAGATGACTCAACGTCATCACCAATCATAAAATGACTCAACGTCATCACCAATCATAATAAAATCAGCTACGGTTAATTTTTATTTTTTGTTATATAATGGTGAAAAGGGAAAAAATAAATTTATACATAAATATTCAATTTAATAATTATTAAAATTCCAAGTAAAATTCAGCCGCCCGGCTTATTTGTCACCCCAGGCATAGGGTCGGTGGACCTGGGCGATGCACATAGGGTGAGAATAGCGCCGTCAATTAAGACGATGACTGACACTCCATCCCAGTCCTGCCAACGCTATATCACCTATGCCCTAAATTTTTAATAAATAAAAAGTTATCAAAAAGAAAACGGAAGCCAAAAATAATTGATGGCCAAGAAAATAATTGATCGTAATTAAATATTGAAAGTTCAAAGGATCTCCTGTGCGTCCGTACACACAGAAAATATGTACGGCCGATTGCAACATGTGGGCCTAGAAATTCGTCACAGGACATTGTAGTCCTCTTCAGCCAATCATAGATCGACAACGCATTTGACGAAACCACCCTGGTTTTCCCAATCCGCTCTTTTTCTAAATCAAACCGCATCATCTTCCAATGTTGTTTTATAAGCTTCTGTTTATTGTACTCCCCCAATAGAACCACTCTTTTTTTTTTTAGTTATTTCTTTTAATGTAATAATTTATTATTTTTTTAATACAGAAGAAAAATAATAAAAATAATTTTTTAACTATATTTATAAAACAAAGATAATATAATTATAAAATATTAAAAATTAATTTTAAAGTATATTTTAATTATAATATATAAAATAACTAAATTTATTTAAACTATTTAAAAAATATTTTTTAAAAAATTTAATTTTTAATTTTTAAAACATAATGTAATTAACATATTTATTTTCTTATTTTTTAAAGTTAAACAATTTAATTTTTAAATTTTAATTTTATTCAAATTGAATATATTTTTCATTAATTTTTTTAAATCAACGAGATTCATATAATTAAAAGTGAAATATTATATTTTATCTTTAAAATACCTTTATTTTAATTTTATTTTCTTTATTTATTCTTTTTTCTTCTTTCATTTTATCCTTTTTCTTTCTGCTCCATTCTTCAATTCCTTCTCCTCCTTTTTCTTCTTCTAACCATTTCTCCCTTCTCCAAACATGACTTGTCTTTTTCTCTACTCCAAGTTGTCATCGATAAAAAGTGATAATAAAGTTTTTGACAATGAATTGTTTGTTGAAAAAGAGATTTTTAAATTTGGCGAAATCAAATTTTAAACAATAAAATATTAAATTTTAAAAAAATAATTGAATTATTTTTTTGTTAATAATAATTTTTTATAAAATAAATTTTTAGTTTGAATAAAATTAAAATTGAGATATTGAAGCGTTAGTTTTAAAAATAAAAAAATAAATTTATTAATTATAATATATTTTAAAATTTTAATTTTTTTATTTAAATATAATACGTGCATCTGAATAAATTTAAAAAATTTCGCTAATATATTTTTGATTTTATTCTTTTATTATAATCCGACGCACTAAACAGTGAATTCAAATTTTATAAAAACATGGACGTTATAAATAGAAGCATAACAAAATAAAAACAAAAATTCTGGGATTCTCACCTCTCTTTTATTTATTTATTTTTCTCTATCTTTATATACAAACATAGACTTCCTCTTCTCCCTGCACAGAGAGAAGCTAGAAGCAGCACGCGCTGCAACTGATACCCAGAGAGAGAGATACCTCGCTTTCTTCTTTTGATTCTTCTTCTTCTTCCTTATTATTATTATTATTAGCTCTGTGGGTTGCGTCGTGCAGCTTGGAATTCTGGGTGGATTCACAGTTTCCTCCTGAAGAAGAAAAGGTAGCAGGTAGAAT
>Manes.03G103400
AAAAAGAAAAATTAAAAAAAATTAAAAAAAAAAAGAATAAAAAAAAAAGAAGACAAAGAAGAATCAATGAAGAAAAAGAAGACGAGGAGAATGAAAATGATGGGATAATTTGATTTTTTTATATTTTTATTGGTAAAAATAAATAAAACAATTATTTGATTGATAAAGAAAAAAAATATAATGATATTTTAATAAATTTTTAAAAATATAAAAATTAATTTATTAATAATGGTAATATTTAAAAATTAAATTAAATTTTTCTAAAATATGGATGGTGATAATAAAGTCATAAAAAATATAAAATATATTTTTTGGCCTCCCATCCCTTTTTAAGCAACCACTATATCCTTATCATTGAATAGGTGTGTACGTGGAAATTATGAGTTGGCATCAACATATAGTCACGGGTAGATATTATCCTCCATGGACTTATTCAACTCGAATTTGAAGGCTTATTATTATTATTATTATTATTATTATTATTATTATTATTATGGGATTAAATAATAAAAATTTTGAAAATATTTATAATGCGGAAAGATTAATGAATAAATATTTTAAAATTTTAAGCTATTAATTAATAAAATTTTAAAAATTATAGAAATTAAATGATAAAATATTTAATGATAAAATTAATTGAAAAATTAATTATTATATTTTTTAAAATATTTAAAATTTATTTTTTAAAATTGATGAATTAATTAGTGTGTTTTTTATTGGGAGATTTATAATTTAGTCCTTAAGTATTATCATTATTAACAAGTCAGTCCCTATATTTTTAGAAATATATTAAAACGTTTATATCTTTTCTCTCCGTCAACAAAATAATCATTCCGTCTATTTTTACCGTTAAAAATATAGTAAAAAACTAAATTACCTCCCATTATTTTCCTTCTCCTCCTCCTCTTCCTCCTCCTCCTTCCTTTTCTTCTTCATTAATTCTTCCTTCTTCTTTATCAATTATTCCTCCTTCTTCTGCTTCTTCTTCTGCTTCTGCTTCTCCTTCTGCTTCTTTTTTTTCTTCTTCTTCATCATCATCTTCTTCTTCTTCTTCTTTTTCTTCTTTTTTTTTTCTTTCTCTTCTTCTTCTTCTTCTTTTTCTTCTTCTTCTTCTTTTTCTTCTTCTTCTTCTTCTCCTTCTTCTCCTTCTTCCCCTTCTTCTTCTTCTTCTTTTTCTTCTTATTTTTCTTCTTTTTCTTCTTCTCCTTCTTCCTCTTCTCATTCTTTTTCGGAGGAGGAGGAGGAGGAGGAGAAAAGAAAAGATAGGGGCTATTTCGTTGACAAAAAAAACGATAAGGACATTTTAATAGATGTGTGAAAAGATAGGGACTATTTTGTTGACAAACAGAAACGATAAGGACGTTTTAATAGATTTCTAAAAATATAGGGATGGACGATTTTATTGACGAAAAGAAACGATAAGGAATGACTATTTCGTTGATGGAAAGAAACGATAAGGACGTTTTAATAGATATGAGAAAAGATTGTAACTATTTTATTGACGAAAAGAAATGATAAGAACGTTTTAATAGATATGAAAAAAGATAAAAACGTTTTAATAGATTTTTGAAAATGTAAGGATTAACTTGTTAATAATAACAATATTTAAGAACTAAATAAAGAATTTTATTTGAGGGTAAAATTAGATTTTAAAATTTTTCTCTCTCCTCCTTTATCTATCTAATTTTAACGGAAAAGAGAACGGAAGGGCTATTTCGTTGACGGAAAGAAAATATAAGGATTTTTTAATAGGTTTCTAAAAATACAGAGACTGACTTGTTAATAATGACAATATTCAAAGACTAAATTGTAAATATTCATTTTTTATATTATTGAGATTAAATGATAATTTGTATTTAATTAAATTTTAAATTAAAGATATTTAAATTTTAAAATAAAATAAATCCATAAAAACAGATTATTGCCTATGAATTTAATTTCTCCACATAATATAATGATATATATGGAAACTTTACACCCAATGAAAAATAAAGACGAGAAAATAATTGGAGAGGTGTAGATTGAGACTTGGAACCTTATTTCTGCTATGCGCAATGAGCAATACTATCTCCAGCTTTCAGAAAGGGCCCACATTACCTAAAAGCAACTGCTTGAATAAAGCCAGCCACCACCACACTGGTCGGTGGTGGCCCTTAAGGATGGTGGAGCCACCGTGACACACCACTGCTATAATGCCAAGGTTTTGTTAGATACACAAAATATAAGGATAGCCCATCTTAGGATCTACTAATAAGATTCTCTTTACCAATTTCTGTTCTTGCTTTCGTTTAACTCTTCCATCTATGGATTAGATGATGATGATCAGCTACAGATATGTGACGTGCAGATTAAATTATAATTATTTCATTTATATTTATTTATTTATAGAAATTTGATTTTATTTCTTATCCGCTCAGAGAATAATTTCATTAAGCTATGTTTGGTAACTAGTAATACAATACAATCAAGCTTTTTATTAAAATTGATTGCATTATATTGTAATACAGTCTACCAAATGCAGTATAATTTTATTTTCATTTCGTTAATTTTTCGTAAAGCAAGGGATTTAGCATATAATCATTTATTAACGAAGAATTTTGATAAAAAATTTCAATGTATTTTTTCCAATCCGTGAATTTGCTAATTTTTATAATTAACTGAAATTTTAATTTAAATAAGACTACGGGTCATTATATATCAACAAGGTCCCGTAGCTCAGTTGGTTAGAGCGTTGGTCTTATGAGCCGAAGGTCGCGGGTTCGAGCCCCGCCGGGACCAATTGTTTTATATTATTATTTTTTTCCTTAACAGCATCAAAATTCAATTACTGCTGAAGCGATCGTGGCCCATCAACCACCAGATCATGGCACAGCACCAATTGAATGGGCGATGGCCTGGGCAACACCTCATGACATGCCTCCTTGTAGTTGATAGTTCAACTTCCATAAGCTCAAATACCAGCTTCAGTGTAGTTGGGTTGTCACTCATGGAATTTCATGGGGGATTGATTTTACATTCCCTCTCTCTTTCTGGCATTTCTTATATTTCACGCCTTCTTCTTTTTATTGTTTTTTTAATAATTATATCTACAGCTGCTTCACCATCCCCTCTTCTCAGACCCAGCATCACCAGTCAAGAACATGCGTTACTGTTTCTTCTTCTCTGGTAATTTCCTTTTCATCCTCTTCATCACATTTTCTTATTTTTGTTAGTTTTATGTTTATCTGACTAGTGGGTATTTAATTATATGTTTAATTGCATAATTTTGTTTTCCTGCAAAACATTTTTCCCGGGAAAATGTGGAAATTATTTTCCTGGAAAACATTTTCGTGAGGCTTGAACATGAAATGCATTCTGATCAGTGTGGACATCTCCTTGTGGCAGTTTTACATTGGTCTCTACACTAAAACATCAATACCCTGAGCTTACAAA
>Manes.05G168800
AAAGACCTTAATGAACCTTCAATTAGAAGGAATAATTTGGGATTATAGGAACTCTCCTGATTAAAACAATACATTAACAACATGCCTCAAGAGTCTTGAGGTTCCCTTGTTTTTTGCACTCCCTGTTTGAGATTGACATTGGCAAGCCTCAGATGTCTATTGACCATAGTTGCCTGATTCGCCTAACACCTCTGGTTTCCATGGCTCAGATTATATGTCCCAAATCATGGGACGTAGCGTCCCAAATTGCTTGGGGACAGTCTGGGTCGCCAAATCAAGAGATCACATCTCTCTCTCTTCTCAACATAATATCAAAAGGAAGAAGAAGGAGAAGAAGAAGAAGAAAGAGAAATAGAGAAGGAAGAGAAACCATATTAATTTTTATGTCTTTTTCTTCTTCTCCTTTTGTTAAATAAATAAGGGTATCTCTGATGTTAGTATACAAAGAAGAAAAAAAGGAGGAGAAGAAGTAAGAACAGAGAATAGCAAGAAGCAGCAGCAATGCTTGCAGAAGAAAGAGGAAATAGGTTTCAGAAGCAGCATGATCTCTCTGTGTATTGTTGTTTACTCTTCATGGTCTTGATGACAATAAATATAAGGGTCGCTCGTTACACATGCTATTGTAGGCTCCATTCAGTCTTAAATTACAAGGCCTTGTTCTACATAACATTGAGCCAAATAAGGCCCATTGGATTCTACTATTTATATTTGTTAAATTTCAATTAGAAGTCCATTTTATTTAAATATCTTTAATTTTTAAAGTTTAATTAATAATATATTTTTGAAAAATAATATAATTTTCAAATTTTTTTATTAATATTAATCCTTTAAAATATATACATTTATAAAAAATTTTCAAAATTATAAAAAAGATATTATTATTTGATTGGATGATTTTAGACCTAGAGATTGTACTAGTTAACTGTAATTTATTTTTATATACCATGAACCAAATTAATATAATTCGCGTATCACATTCCGAATTGGCATGCTGATTAAATCTTCCCCCTTAGTATCCTAAAATTAGCTAAGTGGTGTATTGTGTACCCATACCCATACACATGCCACTAGCCAAACATACTACAATCCAGGTAACTATGCTTTTGATCCTCCATTGCACTTTATATCAGAGCAGAACTTGTTTGGTTTATCTATTGAACCTTAACTCCTTTATTGTTTAAAATTCAAGATGCTGGCTAATTGAGTATTCAATTTTGTAAAGGATTCTGATCTTGGATAGTTCGGCTGCCCTTGCAAGTTCATGTGTGCGCAGGTGTGTGCAAACACACATGCATATATGCAGTGATTCTTTTTGCACTTTCTTCACTATTCTGATACTCCCCAAAGTCTTCCTGCAAGCTTGTTGGGATGTGGTCGCTAACATGCTATATAGCATGAATGATGCTCAGCTTAATCTCATTCATCTTGAAATTTCTTTGAGAAGAGTGCTGGGCCCTTTAAGGGTTTCTGGAAGTCTGTGCTCCTAGGACACTCATATGATTTGTGCGAGTTTTCTCTATATTTAGAATATGCTATTCTTGTTTTTACTGACAAATAACCATTTTGCAGAAAATTCCCCACCAGTTTTCTGCAGCACATCTCCCCAACTGCAAAACAGAGATAGTCCTTCGTAATTCACAAGGAATATGCTGGACAGTGAATGCAGTCCCAGACTCAAAAGGGCGAAGAATACATACATTTTGTGGAGGATGGATGGCCTTTGTTCGCGATAATTATATCAATATGGGGGATGTCTGCATATTTGAACTTGTTAGTAAGTGTGAAATGCTAGTGCATATATCTGGAGTTGGAGGAAAAACACTCCAGCCTCCTTCATGAGGCGTGTTGAACAGTTGAAGAATTCAGTCATCACTAAAAATATTCGAGTGAGAGGTCCATTAAGTATTCTCTTTTTGATGTCTGCGCTTGTGAATTTGTTACTTTTTTGCATAACTGTTGACTATTGCCATTTTTTGAGCTGTTAATTGACCTATGAGCTCGTGCTGTTCGCATTTTAGCAACAAAATTTCTGAATACCGGACGTAGTAATTAGAGAGAAATCAGATGGTATCAGTTTTAAACTTAATTAGCTTTTTCTGAACGGTAATTGGTTTAATTTTGGGTCGTATAGTGGAAATGATTTGAAATAAAGTTCAAGGTACAATTATATTCTTTCTCGTGTTCACAAATGACATGGTTGGCTCTTGCATATTTCAGGAGTTTAACTTTGCTTTTACCTTGTAATAGAGGAAAGGCACTACTGAACTTGATTTTCTTTTTGGCTCATATGCTTGCATGCCTGAACTAGCATATACAGATGTTAATTTGCGTTCTTGTTTAGGGACGTTAATGCTTTTCATTCATCGTTTTATGTATTCTCAGTGTAGGTTGGGCTTCATTTTGGTGTTCAGAAGATCTGACAAGTTGATATTTGCATTTTTCAGGCTGAGGGCTAGTTGACGTGCCTGTACATGCACACTCAAGGAAACAATATTGCTGATGAAGATGGAAGTGGAAACGTCTTTTCCTTGGTGAAACATTGTGCAGAAGTTATCCTTTTATCAAGAAGCAACCACCTTGAATGTACATGCAATGCTCCCTCAGTGCTTCTGTTCATTTTAGCTTGCACTTGCAGCCTAGCATGCGTTGAAGACAAAACTGAAGTCGTCAAGTAAACTGTAAAAACTTTTAAGTATTTGATTCTACCTGCTAACGTTTAGCAGTCTGGTGAAATCTTAACAGCAGGTTTAATAGTTAATTTCCCTACCACTGAGCAAACCAAGTTCAAAAAAAAAAGGGGGGAATATGGTTAGGGTTGCTGCTTTATAACTTGGAGACAATACTTTGTGAACGTAACCAAGGATAATATGATTAAAAAATTGGTGTTCACATATATATTTATATATATGAGTTGCATGATAATATGCCTAATATTAAACCTTGTTTGGATAATTCAACACAAAATAATTTATTTCACTTGATTATAGACTCGATTAGACAACTATTTTGATACTTTGTAAGACGCATTTAAGACTAAAATTTTTAAAAATAAGAATTTTAAATATTATTTTTAGTCATATATAAGAATATATATATATATATAACAAAGAACCATCTGTCGATATATCGTACGAAATGAATTGGCCTATTTTTCACAAATGAGATAAGTGAGTCAACTTGCAAGACAATATTATCGATACAGCCACAAAATGGGGTGATGCAATTTCGATATAAACATAAATACATCTAACTATAAACTTTTATTTCTGCATTGTTTAAAACTATTATTCCTAATGCTAAAACTTTGTTAGGCAATAATTTTAAAGGTATTATTTAATGTTTTGATTCAATTAAAAATTCAAGTGAATTATGAAAAATTAGTCTTTATAACATATGACTCACAAGTATCAAAACAATTATCTACTACTAAAACAGCTAATGAATATTAAAATAATTATAATCGCTAAACATAGTCTAAATCAGATAGACGACTTTGTATATAAATAAAATATTAAGATTAAATTGCTTGAATAAAAAAATATATAGAGAAATTAATTTTGACATATGAAATAAAATATCGTCTAGTGAATTGTTGCAGGAATTATGATAATCCTTTTTTTATTATAAAAATCAAAGATAATAATTTTATAATGTTTTTTTGAAGAATTTGAATTTAAAAGGGAAAAGAAAAAAAATATATAAAATTTGAAGTAAAATTAATATTTAACACGAATATAACCATTTATAACGATTAGTGGCACAAGTTTAGACGACTATATTTGAGTAAACTGTCAGCAAGTTAAATTTTAATTTTAAAAAAATAAATATAAACACATTTTATTTATTAATTTTAAAATTTCACTAAATCACTTTATATTTAAATTACAATCTTACATGATTTAAACATTAGAAATTTGTTTATAATTTTTCTACGTAACATCTTTTCCTTTCCTCTCACGTCGCTCATTGAAAGAAGCTATTTTATAACAGTAAATTATAGGTTTAGTTTATAATTTTTTTTAAGGAAAAAGAAAAAAGAGAGTATGTGCCGTAGGATGCGAACATGAACGACAGGCACTGTGAGTCTATATCCGCTTGTTTCTCTTTTATCTCCCGCCTCTAGCCAACCATTTTGTTCTCACCTTATCCACTTTCATCCCAATACAAAAAGGTGATCTTTGCTTCCTCTTCTGCCCTTTGCAAGTTCTCCTATCCAACAAAGGTAATCCCTTACCCAAAAATTCATCTCATAAATTCACTTCTCCATTCAATTCTACATGCTAGATTAGCTTTTCATTTCCCCTTTTTAATTTCTGGGTTTTTGTTATTGTTCACTCTACAGTC
>Manes.02G111300
ACCACAATGCTTTATTTTTAAAAAATAGAGAGATCATTCATATTGAATCTAGTTGTTTAAAAACAAAGAGGTTATTGTTTGCAACGAATTTCTTTCCTCCCATAATGAACTTCTTAATTTTAAAAGGTTAAATTTTGAGTACAACAACTCAATATGAGTCATACCACCTTTTAATTTTGTAAAAATAAACTTTGATGGAGCAGTAAATTTGAACTGTTATTGCCATAACAGTAAAAAATCAAACCAAATGTTTACTCTTATTTAAAATTTTAAAAGCAAGTTTTTACTTTTTATAGCTACTCTTCTCAAAAAAAAAATAATTTGGTATCATGTGGGCCATTGGCCCACATATTAAATATTAAACTGATAAAGACTTATACTTGATCTCAATCAAAAGACCGAAAAAGGTATGATTTTTTTGCCGTTTCAAATACCATTTTGTTGATCTTCCAGTTCTCTGTATCCTCTCTCTCCACCGATGTGGGAAATTGGTACTTTCCTTTCCAAGCTTATTATAATTGGTGTCTTCTTTTTCTTTGTTTTCCACGGGTTATCGAATAGAATTTTTCATGTTTAGAAGATTCCTTTTTGAGTGGTAAACCCTGTATGAGTTTCTCTTCCTCCCATTGAGATGGTCACATATTGGTTTAGCAGCGCTTGGGTTGCAGTTGTCTGGAAATAACTACTATTCGAAATTGGCGATTCTAATGGTCGTTCGATTTTACTTGCAAGCTAGTGGATAGTTTTTCTCTACATTCTTAGCACAAAAATATCTTTACTATCTTGCTCATATATATTGTTTGATGTTAGCTTTTGTCATTCAGCTTATTTTCCATCGATATAAAGGTATGCTTTTGTTTTACATTTTTCCGCAAACATTTTCTTGTCTCTGACTCTCTAGGAATTTTGGTTGCAGGAGATCCGAAAAGTATTACGTAATTTGCGGTTATCTATAACAGTCTTGTGATTATCGTCTTACATAACTCATATTATCACTGTAAGAAATTTTTTAAAAACATTCATTGATAAACGAGTTATCAACGTATTATTAATATTAAAATATTATTAATAAATTATAATTTATTATTAAAAAAATTCTTTGATAAAATTTTATCAATGAATTTTTAAGTATTTCAGTAATACTAATAAATTTATTAACGGACTTAAACTTATTAATAAATTAAGAAAAAAATAATTTATTAACATAGTAAATTTTATTATTAATTTAATAAAATTTAAAATTATATTATTATTGTTACTAAATTTTTAATTTATGTCTAATATTTATGAGAAATAAATAAAAGTGAAAATAAGAGAAAAGAAAATGAGAGAAAATGGTAAAAAAGAAAGAAAAAAGAGAAAAAGAAGAAATGATAAAAAAAAATAAAAATTATGAAAAAAATGAATGAAAATAGAGTAAAAAAGTGATTAGAGAAAAAAAAAAAGAAAAATGATGAGAGAAGAAAATAAATGAAGAGAAATAATAAAAAAAATAGATAGAAAGAGAATGATAGAAGAAAATAATACGTGAGAAAATAATATGTATGAAAATTATAATGGAAAATAAAAGAAAATGAGAAAGAGGAAAAAAATGATGGAAAAGAAATGGAGAAAGTGAAAGGAAAATTATGGAGAAAAATGGAAAAAAATAATAAAAGAAGGATGAGAATGAGAGAAAAAAAAAAAAAGATATGTGAGGAAAATAATAGAAAAAAATTATGAGATAAGAAGTTGAAATGAAAAAAATATAAAAAAGTAAAATTATAAAAAAATAATAAAATAAATGGATGATTAAAGAAAATAAGATGGTATTATATTTATAAATGCGAATTAATAACAAATTCGTAATCTCTTACTAAATTTTTGAAAAAAATAATCTTTTTTCTTAAGAAATTATCAAATAAATTTGAAATAGGTTAATAACAAAAAAATATAAATTTAAAAAAAAGCTGAAATTTTATATGAATTTTATTTTAAATTTATTAACAAATTTACTAGCCGTATCCACTGATAAATTTAATATTTTTTATTTATTAATTTAATGATAAAATTTAATAATAAATTTTTAAATTTATTAATAACTTTTTAATATATTATTAATAAATTTAAAATTCATTATTAATTTAAATACTTTTTCAAATTTATTAATAAATTAAAATTTAATAATAAATTTATTAATAAATTTAAAATGTGTTAATAAATTTTAACATTAATTATTTTATATATTTATAAATTACAAAGATTTAAATCTGTGAATAAATTTTAACATTAATTATTTTATATATTTATAAATTACAAATAAATTTTTAAATTTATTAATAAATTTATCAAAGTTATTAATAAATTAAAATTTATTAATAAAATGTGTTGATAATCTGAAATTTTGTTGTAGTGTATAGCAATTCTACACCCAGCTCGTCAACATAATTAAAGTTTTAAATTTCACAAAACATGTTGTAATTTATCCCTTGGAAAAACTTTAATTAGTTGTTTATTTTCATTCCTGAAGCACGTATGAATCTTTTGGTCCCTGTGATCTTGTTACTAAACTCACTGGATAGATAGTCGGATGATCATTTTCTTTAGATTTATCGATGGCATGTTGTAAGCTTTATCTTCGCAAGTATGAGGGTGTTGGTGGCATCTTATTGTTAGACTAGATGCATGCCTTTTCGTTGTTATGTTATTAATAATTTAGATATTAAATTCTATAAAATATTTTACCACTCAATTAAAAGTTACATAGTAATAGTATTGTGATTTGAAATTAATATATTTTAATATTAATTTAGATTATTTAAGATAAGATTTTTTGAAAAAGTTTTTTTTATATATTTTTAAATTTTTATAATTTTTTATTGTTTGCGGAAAATGGATAATTTTTAAAAACATTTAGAGATTTTAATGATAAAATTTTCTTAATAGTTGGTTGAAGATGAAGGTTTTGAGAAATTAGTAAAAAAAATCTCTAAAAATCCTTTTTCAAACAAATCGAAAATCTTTTGAACACTAAAATTTCCACATTGGAGAGAGTACTAGGCCGAAATACAGTATGAGAAGGAAAAGGCCCAGTTACTGTAAGCACCTAGCTAACTCCGCAAAGGCCCAAACCAGTCCGTAAAATTGCGGAATATAGGATTCAGTTTAAAATGAGAAATGTAAGCCCCAGTGGAACCCACGCAAGCGAAGAGCCCACGTCAATGCGAGGGGCAGGGGCAGGGGAGGCGTGGTCCTGGCTGGGACTGGGACTTGTAGATTATCAAATATTTTAAATTTCTAGTGGCATCCCATCCCAACCGCTCTGCAGTGTTGCAACTTGCAAGCAAAGTCGTTGGTGAAAGATTTGCCCTTTATCTACTGGACTCAATCCAAAACATAGATTAGTTGAAACTGAAACTGCTAATTCATTTCAAACTACTTACCTTTCACGTTTATTTCTTCGAACTCAAGTTGAAGCAAAGTTATAAAATTGGATTGCTTCGTCAATTTTACTAAAATAATCACAACTCAAATGAAACATTTTATCTACTAAAATTGTTTTACAGGTAATTATTCATTCGACTTTTTTTTTTTCAATTGAAATGGAAATGTCAGTTTACTTCATTCAAAATATTATTGCGCAAGAAAATATTTTTTATCTTTTTGACGAGGGTGAACAGGTAAGATTTGTTTTGTCAAACTGATTTCCTTAAAGTAAAAGATGATTTGTTGGCCTGACTTCAGGGCTGGGCCTAAATATTAAAGGGCCATGTCTTTTCCGTTAAAGAATGCAGGCAAAAAGAGTTGGCATAGTTATCCAAAATTTAGAACGGACGGTGGAGATGATCTGAAACCAAAGAACCGTGAAACTGAAAGAGTCCTATCAAAAATGATTAGCCTGCTCCCAAAAAAGGAAGATGCTTTGGAATATCCTCTCTGCGAGTGACTTTAGCGTCTTCCTCCATATTCATATTTCTTAACCCAACCCCATAAATACGCTTGTCCTCACCTTTATCATTTCCTTCCTCAACCACCCTCTCTCTCTCTCTCTCTCTCTCTCTCTCTCTCTCTCTCTCGCGTCACTTGCCGTTTCGCTTCCTTCCGAAACCGTCTTCTCCAAACTTAAGACTAATTGAGGATAAACGAATAAC
>Manes.17G059900
ACCGTTCAGCCTGTTCGAAACTAATTATACATAAATAAGCAAACGTTATAAATATTAGATAGTAAAATCTTGTGTGCCAATTCGCAGTGAAATTGAAGATGAGATATTCTAACCACATCGTATACAAGAATAAAAAAGGCATTTGTTTAACATATGGTGGCATGAGCATGTTTAAGTGTGTATGATCATTCAAAAAATGAAATTTATCAACCACAAATTTTGAATGTAAACCATTAAAAGAGTGGCTTTAGTATTAGCTAGAAATGCTTCAAATAGGAAAGAAACTTCATGTTTGTATATTACTGCCTTTAAACGGTTTGATCGGCAAATAAACAATTCCAGTAGCATTTCAAGACAAGAAACACAAAGCAGAATGCAGAATGCACATTGCAGACATACTCAAAGATGGTTAAGACTCCTATAACATTTTCTATAGCAACCAATTTTTATACCATAAGTATGCATATACATACCCAAGAAAGAAAACATATTGCCCTGTCAAATTATCCACATTTCCACTTCGTTGGAGTAATACTAACTGGGGAAGAATCGCTACTGCCTCCAAGTATATTGAAAATGCCCACAAGACCTGCAACAATTTTGAGAAAAGGTAAAGCAGATGATTTATGTAATTTAAAAAATGAAAGAGAGAGCTAGAACACATAGAATCACCAGTGTTCTCAACTGCATGTAAAATAATTGAATGCTGCTAATTATAAAACAGCACTAGCAAGTCTCTGCTGCGGAGAATCATTAGGAAATGAGAGGAAGTGAAAGATGTTTAAAGGAAGCTATTGTTAGTTTGTTAAAGCCATTACTTCCTGTCAAGCATGGCATACATGTGCACCGACCATAATTTATTTTTCATATATTCAGTTAGAAGCACCCCTTACTCTTGACATCTAAATGAAATGAAGTGGCTAATTCAAAATTGTTCAGCTGGAATGTCCAGCCATAACCAATGATCCGTAATTGGTTGACTTTTTATACAAATTCTTTTACTATGATTATCTTTTATGGAATGATTCTTAGACAGCTAATATTTTTCATATGGGATTACCAAGTTACTAGGCCTTGATTCTTCTATGGTTATCCATGCAACAAACACCATCAAATGCACTCAAGCAACATGTCCCATATATGAAACCTCGAAGCACAAAAGATTCTTCTTTTACACAAGCTAACTCCAGCACTCCAGCATAGCTCCAAGTCCNNNNNNNNNNNACACACACACACAAAAGTTGAATGTACGAGATCACTGTTCAAGAAAAGTCACCTCTAGGAATGTGAACTTCTCCTGCACCAATAGAGCCAAAGCCAAACATGCAGCAACAAGGAAGTAATGACGAAAAGTATCGAGCTCTTTGTCATACGAGCGTCTCACTACACGGTGCCTTCTCATGCACCATACAATTGCAAGAGAGCTCGCTATGAACACCACCTTCATTACACTGTTGTACACGGAGATAAAATCTGTGAACAGATCCAAGTACCGCGCCAAAAACACCAGAGCGTACAGCTCCTGCGTCTTCAGCGAAATCCCTAAAAATTGAAAATTAAAAAAAATCGAATTCATAGGAATTCTCAGTTTTCTATAATGAAATCAAAATTACCTAATTCACGAAGCAATTGCAACAACATAAACTACAAATTTCACTAGCACAGATATTACTTTAACCCCAATACAATTTATTATTTTCCTTCAAAAAAAAATAATAATAATATGAAATGCGAAAATGAGGTTTATATGTCGCGACAAGCAATTCAAATGTTCCGTCTCATTTTCTTCCAGTTTCCCACAAAATTTTCAGGAACCTGAAAGTGCAAGTGAAAGGCCACTGCCGGCGGTGATTGTTACCTGAACAAGACTTGGTGGCGTAAATTTTAAGAAGCAGAATCAAAATACTGATCAAATGAGTCATATCACCGAGGAATCTGAAGATATTCATGGTGAAAAACTAGAAGAACAATATTTGTTGCCCTAATTTTTGGATTTATTAGATATCAGAGACAGAGACACAGAGAGAGAGAGAGGGGCGTATAGAAGCAAAGAGCTAAGGAAATTGAATTGAAACGTGAAGGGATGAACTGGGGATTGGGGAACGGCTCCTATTTACTTATTTATTTATTTTTATATATTTAATTAATTTTGAGGTGAAGTGTAAAACAAAGGGGGAAGGAGATGATGTGGCAGTGGCAGTCGCACTTGGAAACAGCTTTTGCCTCCACGTATGTCGAACCAATTGCCCATTGGTTGGTTTTGATGCAGATTATCGACGTCAACAATTCATCAATTTTTTCAGCTTATTTAAAAAAAAAAGATTCTTTTATTGTTTTTATTTATTTATTTTTATTTATTTAATTAATTTTGAGGTGGAGTATATAAGAAGGGGGAAGGAGATGATGGGGCGGTAGCACTTGGAAACGTGTTTTGCCTCCACGTATGTGGAACCAATTGCCATTGCTTGGTTCTGATCCGGTTTATCGACCTCAACAATTCAATCAATTTTTTCAGCTTATTTAAAAAAATAATTTTTTATATTATTTGTATTTATTTATTTAAAAATTATTTAATTATTAAATATAACTAATATAATATATATATATATATATAAATTATTTAATTATTAAATATAACTAATAATATATATATATATATATATATATATATATATATATACAAAAAGCTAAAAACGTTTATAAAATTTTTAAAAAATAACGAGTAACTGATAGGCAGTTAGTATGATAACCCAAGTTCTTATAAACAAGATTCAGACTGAATATGGATGCAACCCATTCTCAATCCCAATGGCAAAACTAGAGCCATAATTGTTACACATCCTAAATGTACAAGTGGGAAAATTTTCTGACCTGGCAGTTGGAATTGGAATGACATATGCAGTTGATTGGGCAGAAACCAAAACTGCCTGTTGCCTCTCCCCCTCTCTCTCTCTCTCTTTGGGTGGAGGTAAAGTGTATGCAAGGTGAGCTCAGAATCAGCAGAGCTGGTGGTGAATCAATGGAACTGGATAAAAAGCCAAACCCATTAGAAAATGGAATCAGTAAGCATCATCGGATTCAAGAACATTATTGAAAATATGTCATCATTTATCATCAACTGAACGGCTGCACGTGACTGTGAACCTCTCTTCAATGATACATTACCTTTTTTGGCCTTTTTTCAGGAAAAAGGGTCATTGATATAATCACCTCTTGAGTAGCAATTTCCTAAATTCTACTGTGGATGGATCAATTAGTTTCTTTTTATATATAATTTGATTGCAAATCTTGGAATTTGCTTCATCTTCAGTCATGTGCGAGTGCCAACTGCCAACCTTTTCAAGATACTTTAACTCTGTACTTGTGATTCTATCTTTAGCTTAACAAAGCTTTTCATAATCTTTCTTCTTGAGCTTCATTTCGCATATTACAATAACTTGGTCCTAATTGTGACATTAATAGCTTGTTTAACGTCCCCATCTCAATGCTTGTTGAGCTCATTCAAATTTAGCTGTGTTTATGTATGTGCATGAACTTGAATGTTCCAAACATAAAAATCACAGTGCACCACAGGCTGGGCTTTTTGTCTTGACCCAGAAAAAGAAAGCAACTACTAAAAGAGTGAAACCAAGTCAAGATTCCCTCTCATTACCTTGTTTTTTCTTCCTCTAATTTGAAATTTCTTTTGAATAACTTCTCAAAAACGGCTAGAGAAATAAAAATAAAGAAATCCAAATCTGCAACCACCTGGCATTTATTATTTTGTGTGTGTGTGTGTGAATCATCTTTAAATGAGTGAGCCAAAAGAGTACCAAAAAAACGGCTAGTTCAACAGAGGGATAGAGCAAGAACAGAACGGACTCTGATCCTCTTCTCTCTTTTGGTCCCCCATTCGGCCATTCCAAATCTCAGTTTTCAGTTTTCCTCCCTTATTTTATACTATGTCAAAAAACATTAGATAAGAGTTCCAAATATGTAAAAATGTATATATATTTTTAAAAACTAGTAAATATTTTACCAATTCTTGCACATGCATGCTCAAACAAAAGGAGACACCGCTTTATTGTCTCTGTGTGTCCTGTTTTTACATGCGTCTCTCTTTCTCTCAGATCTCACTTCCTTCAGTAAGCATACTCTTCACAAAGCAATGAGTGGAACTCTCTCTCTCTCTTTATCTATATATCACTATAGCTTATTGGCTCTCTAGAATGGACTCTGTTGCTTAGTGGGTTTTCGGACAATCATTTTCTATGAAACGCAACTCTTCTCCTCGGGAGTTCATGTAAAGTTGGTGGCGGAGACTGAGACTAGAGAGGTAGAGAGAGATATCTAATCTGGTGGCCTTAATGATCTGAACGGACCGTTTTTGCTTTTTGGGAATTTTCAGGTGAATACAGTTTTTCCCTTTTATCTTTCTTGCTGCTGCTGCTGCTTCTTCGTTTTAGCTCTTTGGGCATCCTTGTTTTTGGTGTAGCAGCATGCTCTTTTTATCTAAATCTTGTTCATTCTGTGATCATTTTGTCAAAAGTTCGGCCCTTTTGGTGCCTTAAGGTAAAAGGTTGAGCCTTTGCTTGTTGGGTGTGCTTCGCTGCTTATTTTTACATTATTTGCATATTGAAGTGAAGGGTTTTCTGCCATTAATCTTATGCATTGAAGCTGGGAGGTTTAGTATTAGGACTTAATGATATTACTGTGTGGGCCTTTAAAAAAGTTTGAGATTTTGAATTTAGTTTCATGGGTTTGGAATAGTGCTGCATTTCTACTGATGGATCTCTGCCCTTTGGAGGTAATGATGATTATTTTTGGACTCGGGTGGGAGCTTAGGGGATTTGTAGTGTAATCATTGCAAAACTGGTCACTACTCTTCCAAATAAATGCTTTGGAGGATCTCTAAAATCTTGAATTTTGGTTTTTTTAGTGGTTAGTTGCCTAACTTGAAGATTTGAACCTGTTACAGTTTGATGGAAAATGCAATATAATTTGCTTGATTTTGTTAACGGGCAAGAGATACTGCTACCATATGCATTTACTTTCTGATC
>Manes.11G012900
TTGCTTGTGCTGATGCAGTCTATCGATGTAATGGACTACTCGTTATTGGTCGGGGTGGACGAAGAGAAGCATGAATTAGTTCTTGGAATCATTGATTTCATGAGGCAGTATACATGGGACAAGCACCTGGAAACTTGGGTGAAAGCTTCAGGCATACTCGGTGGGCCAAAGAACTCATCCCCAACTGTGATTTCTCCAAAGCAATACAAAAAGAGGTTCAGGAAGGCAATGACTGCCTATTTTCTGATGGTCCCAGATCAGTGGTCACCTCCTACTATCGTTCCAAGTAAATCCCAGTCAGATTTTTGCGAAGAGAACAACACAGTGGGCGGGACCTCGGTTGAATGATACTGCGAGTCTCTATGCTTGTAAATTTTACATATGCATTTTGGGACAATAGTCCCACTCGGTTTTTCCCATGTTCATATATTTTTTCCTTATATTTTTATTCTTTTTTTTTTTTTAATATAGGAATTACATTTGTATGTTTAGTTAAAAAAGAAAAGTCGGTAATTTTTTGTTAGGAGAAGCAGAAGAAAGCTGTTAAAGCCATAGGAATTTCAGGAAGAGGTATTAATTTGAATGACCGCTCCATGAAATCTCAGCACAATGTATTTATTCATCTATTTTTACGGTTGCAGTGTCTGAATTTCAAGATGTTTGACATTTTTGTACTTAGATTTTGATGTTCTTTCTAAATAATACATCTGGTTTTGTTTCCTTCTATGTTTGGGCATTTGATATCTCGTCCTTCGTGTATTGAAATTCCTCGACTTAGGAATGAAGAGCTTTCCAGAGGATTGGACTGGCAATTCAGAAAGTAAATTTGCTTCTTTCCCAAAATGACTTTATGTAAATGATGTTGGAACTTGATTACAAAATATGGGAAATATGATTAAGGTTTATGCTGGGCATTTAATTACATTCTGATATTGTAAGAAATGAAATACTTCTTTCCATATCGATGCAAATTATTTTAAGCACATTGACGAACATGAGGCTAGAGTTAGTGATTGATCAGCAGAATTTGTTAAAGCCTTCCCATTCGAAGTCTTCTTGCACAGCAGCAACTCCTTTGTCAGAGTTGTTAAACTCCCCACCATTAACAACTTGAAGCAATCTTTGTTGAAGCAGATTGATAATCTCTGCATCTCTGTATTCAATCAAACCATCACCCACGAACGAAAAAAGACACATTTTTTTACAATAAGATAAAATAAAAATTGTTTGATAGTCAACTATAATGAAGGGAAATAACGAATAATAATAAAATATTTTGTATTGGGATAATCTACCTTGAAGTTGAATGATATGCTGTTCTTGGAAACTGTTGATGGAACCGAGGACCTTCATCAAATCCTTCACAAATGATCTCTCCACTTTCATCTCTGTAACAAATTATGCCCTCAGATTGATTCTCAAATACCTGTTTAAATTAAGAAAAGGCAAACAAGTAGCACCGTTTCAATGATCATTCTTGATTCTTAGGTGACAATCTGATACAATTCACTTGTTTTTTATTTCATTAAACAAGAAGATCCATATTACAGCTTCAGGGACAAAGGAAAACAGAGAGGAATTGATGGTATGAGTGTGTTCAGGAGAATGAATACCTTGTGTTTGTAAGATGATCTGGGTTGAAGTGCAGGAGATTTCTTGAGCGGAACCTGAGTGTGTTGAAGCATCATAGTTTTGCCTTTAGGCTTTATGATTGAACCAGAATTTTGAAGCAGGATGTGAGGAGAAGAAAAGCTTGCTACAGCCATTGATCATAGGCAAGAGAAGGAAGGAAGGAAAGAAAGTGAAGCTAGGCAGGAATAGTGTAGTGTAGTGGGAAGATTATAAGTTTTGAAGGTTGAAAGAGAGATAAAACTTGCATTATTAACAGGGGATGTCTTGTCATCAAGCATTATAAGGTAAATACATTAAGCAAATGGACCCCATGTTGCTTATCTTCTACCTGTTGATCCTAGCAAACCCTAAGTCACATTGTTGGTTGATTTCAATTCAATTGGTTGGTGGGTCTATTCACATTGTCACTATAAACCCATGTCCCATTCATTATACTTTATGATTAGTCCTTTGAGTTTATGTATGAGACTTGCACAGAGAGATGTAATGTGCTGAATGGTCACCCATCTCAAGGATTTTCCTTTTTTAATTTTATTAAATTAATGGATGATATAATCATGATTTACATAGATTCAACTAAATACAAAATTAAATGATTACATGTACACTTATTTTTTTAATCAAGCATCACCATCTTTCAAAGTTTGAGATTAAAAAAAGAAATGAAACTGTGAAAGTAATGATCTCAAGGGTTTCTAGCATGCTTAGATATTACTTTTTTTAAATAGGAGCATCATGATTCTACTTTTTGAATAAATTCCCATCAATCAGTTCCAATAATTCATTAGAGGATAACTATTTTTATTCTTTTTTATTATAGTAAAAAGTTAATGAGTTTCTAACATGACAAAAAATATAAAAAAAAAAAATAACATGAAAAAAATAAAGATTTTTTTTTAATACAGCAAAAAAAAAAAAGTGAATACAATTGTCATTATTTTATGGATTTAACGATATTCTTTTAGTATAATTTAGATGAAGTGAAAAATATAATAGAAAATAATAATAATCTTTTTAAATAATTCTTATTATAAGAGTAACAAAATTTTAAATTGAATTGATGGGTATATCTGAATTTAATTTATCTTTATGATTTACTCAAATATGAATATTTTGATATGAATTTCTTAGCAAATCATCTTTTCTCGGTTCATTTGATCATTCCCTTTCCTTGCTTTCCTCATATGATGAAAGGAAAGGGTGTTATTTCAACTTCAAAATCCTTTCCATATGGTAAGAAATATCTCTCTTTTTGTGAAGAGAGAAAGCTGTCACCTCAATACGAGAAACTAAGGAAAAATCTCTTGTACACCACGCTAATGAAGGATGCTTTTCTCAACTTTAAAAGTTCTATGTAATTGAACCGCAAAGGATTGAAGAATGTATGATACCTATGCAATGTAGTTATAGTTCTGCCTGCAAGTTGAAAACTTGCTGAATAAGACAACGCCTCACATGACACGTAATAGCCACGTTTTAGGCTGATGTGGCTTATGGACGAAGTTCCTACTAAAACACCCTTCTCGCGTGGTAATCCTTGACTAGCTCTACTTTCTCCAACACCAAGGCCAAAAGCAGGTCAGGGCCAGAGGAAGAGAGAGCAGGGTCATATCTGCCATAGACTTGATAGAGTTTTTCCAATTGGGCGGTTAGTGTGGTGATGTTTGTCTCAACTTTTATTGCCTTTTCACTCCTTGCAGTCACCTAAAAACGAGTTAAGGAGATGAAGTTCTAGACTGTATGTACAAGTGTTGGTTGTGGACAGAATTGAATCTAACCTGAAACTTGGAAATGCAGTGAGAATCTTGGAGATGAATTATCCATGCATGTAAACCAGAACAATTTGATCATACCACCATATTCAAGTGAAAATTTCAGAGATGACGGTATCTACACACGCTCTCTAAATTACCTTACATCTGACTATGCTTAAAAAAACCATAAGAAAAAAAACATTTATCAATTCCAGAGGGAAGATGAACAGAGAAAAGTTTGTCATTTATACGATTTAAGTTCCAGAGTCCATTATCAAGATGGTAAGAAATTGCATGTGCTTTGATACTTGGAGTTGAAAACTTGAAGTCCTCGCAGAAACAAGAAACATAGAGGCGTTACTTGCTCCTCACCTATCATAAAACAAGATGATATCATCCTGTGAGCTGTGAATGATATTGCACAGTAATAATAGATAGTGAAGCATCTAAAGTTTTCAAAACCATTGAGAACCTTCCCAAAAAGAAATAAAGAATATAAAATACCCATTGCAAACAGATTAATAAATATATTATTCTAATCTAATTTTTTGTGCTTTCTTACTCAGTATACCCTTTTGTTTTTATTGTAGCTCCCAAAGCTCTCACTTTTCTTTTCATCAAGTACTCTTTCATCTCCTTCCTCAGACGCCAAATTCTAGTCTCCATCTCACTGTGGTCTCACTCTCATTTGTTGAAGGAATGACTGGTTAAGTGGTGTAGGTCTTGTATGGTAACAGTATCTTAGACCGTGGGTTCCTAGCAAGTTAATGCTTTTTCATTGAAAAGCTATACTGTTCAACTGCTTCCTCAGTCGCTTTCTCATGCCACTGTTTTTGTGTAAAAGAGGCAGATACCTGCTAGACCAAGATTATAATAAAAGAGTTAGCATTTACAAGAGATTCCTCAACTGGGTCTACATCAGTCATCCCCATAAAGCTCACTACT
>Manes.02G076500
TATTTTTTTAATCTTATTTAACTTTATTTTCGTTGTAACACCGTATTTATAGATAGAAAAAAAAATATATAAATAATTATGAGAGAAAGTAAATGTCAAAAAAATTAAGAGATATCAGCATATAAAAAATTAAAGTCTTGAAAATCTGCATGCAAATAAGAAAAACAAAGAAAAAAATAAATAAAAGCATATAAAAGATCACTATCATTAAAAAATTTAGATCACTCAAATTAAAAAATTTAGATTACTCAAATATATAATCACCACAAAAAATTATTTACATCATTCAATCAAAAAGAGAACGAAACCTATAAATTTAAAGGAGAAGACCAATGAACGACAGACGAAAGGGTTTCAACTTTTAGAAAAAAAAAACATAAAAAGAACAAAGAACGAGAGCTTTTTTTTTTAAAAAAAAATAAAGGAGAACTTTTTTTTAATGGGTAAGAGATGTAGCGGGTGAGTGGAGTGCACCGCGAAGACTTCCTAAGAATTCACCCACTTTAGGAATGCTCTTATCTAAGAGCGTTTAACTTAGAGTTATGATGAGATTTGTTACGTTACTCTGGGATGACATAACATATTGACTCACGTGCAAATGCAATAATCATCAGTTGTATGTGAAGTTCTAGAAAATCCTTGTGTTGTGTTTCCCTGCCCCTTGCTTTAAAGTCCGTGAGCACCGCAACCAGCTAAATCAAATTGCTTCCTTCATTCTGCAACCGTCTCTGTTCGCTATCCCTTCCCCTGTCACATTGTCTCGCGTACACACTGCCCTTTTCTAGATTTACCCTTCTTCCCCACAAATTAGGAAAAAAAAATTATTAAATCCATGGGCGTTGATGAGTCGCTTGACACTCACTATATAATAAATAAATAGATTAGGTTTTATTTATAACCGTCAGATGGATGTGGATGATAACGGTACTGGAAGGGTTGATTTTGTAGGGTGGTTGGGAGATGGAATTCTGTGGGGCCAACCCTAAACAAAAGTACTAACAGATTGATGTTAGTGAGAGAATCAAAGCAGATAATGGCGACTGTAATTGCTCATTACTGACCCCACTTAAAACCATGTGCTTCGGTGGTCCACATCAAACAGAAACCAACAAAAAAAAATTTTTTAAATAAGGAAAGAAAAACCTCTACTCTGTCCTTTTTCTCATTCCCAAACTACCCTTGACACTCTCTCAACTTACAAAAGAGGGACCAAGGGCAAATTAGCGAGTAATCCATTTCTTATAAACTATTTTAAAATGTCAAATTTTGTAAATCTGGTAGTATTTTTTTTTTATATAAATTGACATTACTAAACATTAGTTAAACATAAAAGTAACTCTTTTATCTTATAAATATACTTTTATTTTTTTATATAGTTTACAAAATAATTTATATAGCTAAATATTATTGAACAATGAATTTATTTTTTAAAGCATGTTAAATAAGGTAATTGGTAAATAGCAAGCTAGTTAACAAAATAATTGAAATAAAATATAACTTTATTTTTTAAGAGATAAAAGGAGTATAACATCAAAAAACTTACTGCAATTGTAAGTGAATTTTTTTTCTTAGAAAATTTTAATTATGAAAAAAATAAAATTCTATGCTTTTTTATTATTTTTTCAATTGAGTTAATCTCAATTAATATGATTTAATTTGTCTATGAGTTTAATATATTAAATTTTATAATTTTGATATTTTTTTTTTTTTTGTGTAATGCATGTATTCTATTGATGAATATATTATCCATTTTTAAAAAACAACCTCATTAAAATTATACAACCGTTGTTTAAAATGTTAAATTTTGAAAAAAAAATTAATTTCTCTTGAATTAATGGAATTATAATTAATGAGAATTGATTTTGAATTAAAAGTAAATTTTATTAATAATTTTATAAGAAATGATTTCACTTAAAACGGTTTGCATCAAAATTATTTAATTAACTCGTAAAAACTCTTTTTTTTTTCCTTTTTGTTATAAATTTTAAGTTTATTTTTTTAATTAATTATTACTCTTTACAAAACATATTTTAAGTTGATATTGACTCTTAATACTTAATACATTTATTATTAATATTAAGAAATTTATTATATTATTTAATTAATTTATTATATTATTATATTATTAAGAAATTCAAATTTTAAATATTATAATAATAATAATAGTAATAATAATAATTTTTTTAAAGAATATGATAAAAATGATTATTATTTATAAGAACAAATATTTATACTTATTTCAAAAATAATAAAAATAATGAATAAATTAAATCAATTTAAATTCACTACTAATTTATTTAATGTAAAAAAGTTCAATTAAATTATATTAATAATTAAATTGATTTCAAACAAAAAAAAATTTATAAATAAAATAAATTCTATTAATAAAATTTATTTTTTTATGTATAAAAAATGCATAGCAAACAAGAAAATAATGTATTGTCAGATATATTCCATAATTTTCTTGGATGGTTTGGCCATTGCAGATCCTAATACCAAACTAACTCAATTTTGGAGGCAAAACTTCACATGTAACCAAAAACAATCCACTGATTTGTTTGTCCTTTTTTTTTTAAATCCATGCAATCCTCACTCACACCTGACCACTCAATACACAATTTATCACTATTCTGGTTTTGTTGCTTGAAAAAACAATACAACAAAATACACGTGTAGTGCAAGAAACATGTTGTTGTGACCATATTGACAGTCATATTATATTCATTCATCTTCTACTGTTTTTAATAAAATCAATAAATTCAATTTAGTCAATTATACCTTATTAATTTTATACAATAAACTGTTCATTTCACACGGTAAACCTATATTAATTATACTCTTTTAATTTTTATAAAAATAATTTAATGTATTTACTATAATATATTTAAAATATGTTTTTTTATTACATGAGCAAAACTTTTTTACTTTAGATTGAAATATCTCTCCTATTATAATAGGCTGCTCATAATAAATATGTTAATTATTTATATCCTATTAAGAGATTATGAGGTATAAAATTAATAAAATAACTATTTTTTATTATAATTTTTTTTTCACTAAAAAATTTAAAATAAGAAACTATATGATTATTTAATATAAAATAAAGAAATCTCATTTCTTTATAAAAATAAATTTCATAAAATTTGTGCAATATATTACAAGTTTTTTTTTGTAAGGTAATATTCTTTTGTAAAATAATAATTTCATGAAGCATATTAAATTAACATAGAATATTATACTTAAAAACATGTATAAACACAACATTTTCATAAAATCACTATAATAACATATTATTTTAATATTTATAAAAAATATTATTTTAATAAATAACAATTGAACGTATTTATATTTTATTATTAAACTTAAACAATTCAACTCATTGTTATTAACTTCAAGATAATATTTATTGTGGAGTGCTAATTTTTTATTAACTTTGTCTATTACTTTTTTTTTTTGAAAGGGGGTTTGTCTATTACTCTATAAAACGATTATTTTAAAGTAAATATCAATTTCATGTACATATATAATAAAATTAAAATATTATAAAATAAAATTGTAAAAGTAAATTTTATTTTCTGAATAGAATAATTTTATTTTTATCAAAAAATAAAATCCACCTTTTAAAATATAATTTTACAACATACTAAAGTGGTTTCGTGGTCCTTTGGATCTGGCCTTAAATACATCGACTTCGCAAGACCACCTTCCGTTTGCCCACGTCACTGCTGACGCAATCAAAATGGTTGTAGCTAAATGATTTTAATCGATTTTCCAACTGATTAATTCATATATCTTAATTTAATATCTTTATTGATTTTTTTCTTTCCACGTATATATCATTAGTTTTGGAAAATGGAACTAAGCTGTTATTGCACTAAGCGGGGAATGGCATTTCTGTTATTATACAAACTAAATAAATCCACGTGGAGTTTGATCAAGCGTTCCTTTCTTAGTTTCTTCTCCTATTCTCTCCTCATTCCCTGATTTAAAACCCGACCCGCCTTATTCTCCTGTATTTTTTTCTCTCTCTCGTTTGCTCGCTTGTCGACGTGTACACATCACACAGTTTTTCTCTGTGGTTTTTGTGTGAAAAGCTGCCGTTTCTACGAGTC
>Manes.01G241100
AAAATTATCCAACTTGCCTTGTATATGCTTTCAAAAAAATAATTTAAGTATAAATAATAATAAAAATTTAAATTTTAAATTTATTATGTAATATTTTAATATTATCCAAATAATTTAATATTTAATATATTTGTATAAATTAAATAATAAACAAATTATTTAGTATTTTTTTATTATTTTTTAATAAATCAAATAATAATGTTAATTATCTTAATAAATATTACATTACCTTATTTTATTTTTTAATATTATAAAATTAAAATTAAAAATTAATATAATGAAGCTTTATAATTTTCCATAAAAATAGAACATGCTTTTTATTGCATTTAAATTACACTTGTATTAGTTCTCAGTTTAAATTATTAACATTAATTTTTGATATCATGATTTATCACATTAATAATTTATACTTTTTTATTTTAAAATTAAATATATTATTAATCATTTTTAATTTAATAAATTTATTTTTAAAATATATAATCTACTCAAAAATATATTTAAAAATCTAATTAACCTTTTATTAAAAAAATAAAATTTGTTATTATCATAATTTATAATTTTATAAACAAATAAAAATACCGATTTTTTAAACGAATAAAAATACCTTTTTAAATTTGATACAATTAGGGGTGACCGGTATTTGATTTAAACCGAAAAAACCGATCGAATTGAATCGATTTAAAAATTTAGTTCGGTTTTTTATACATTTCGGTTCGGTTCGATTTTTAATTTCAGAAATTTCGGTTATTTCGGTTCAGTTCAGTTTTGATCAGAAAAAAACCGAAAAAATCGAACCGAACCGATTAGTGATAATAATATATATTTTTAATAATTTAGAGAAATTAAATCATATTAACATTAAAATATTTTAATTAAATTTTAAAATATTAAAAATAAAGTGTAAAAAATAAAAAATTATTAAAAATTGAAACCGATCAAACAGAACTGAATCGAACCGAATCAGACCGATTCGGTTCGATTCGGTTTTTGACCAAAATCGGTTCGGTTTTATCTAATCATAGTGGCTTTTTTAGTTTAAAAAAAAATCAATTCATGCTCATCATTAATTTAAAATTATTTTTATATTTTTATATATAATTTATTTTTAATTTATTATTTAAAAAAATTAATTTACGATAAAATTTCAATAAATAGAATTTAAATGTAAAAAAAATTTCTATAATAAATTTAACGGATAATATTTTCAATAATTTAAATTTAAATAGACTAATAATATAATTAAATAATTAAATTAAATTTTTTAAATGATAACAGACATTTTTTTTAAATTATAATTTAATTTAAGATAAAATTTGAATATAAGTAATTTAAATATTAAAAGAATTCGTCAATCAATTTAAATTTAAATAAAATACTAATATTATAATAATAATAATAATAATAATAATAATAATAATAATAATAATAATAATAATAATAATAATAATAATAATAATAATAAACCAGTGCCCTACGCCACGCATGCTTCTGTATCAACTTATCAAAACTTGAATTTTCTTTTGCTAATTTTTTAGCTTAAAATTTTTGCTTTATATAATTAAAGATAAGCAGTGCACCGTCAGCACAAGTAAATACTAATATATAATTAACAATGAGCGATGTGACATTTATCAAAAGTTTAGCAATAACCCACATCAATTACAGTGCAATTACAGTGAGCGATGGCCGGTTGACTCTCTTTGGAATTGCCGCCGTCCGAGTTATAGATTTCTGAGACCGAAAGAGCCACCCAAATGATCACCGGCGTAACAAGCAGAATAAGACCAAAAGGCACCATCCATAGCTGAGTATTTGTATGGTGATACTCATGCTTCCAGTAACCAAGAACTAGTCCTCCTGATAAGCTCACCAAAAATGACCACAAACAAGTTATGCACGCCTGCGCAGTTCTCTTGGGTTCTTGATGGTGATCACTGATCTCATCCTCTGCATTTTTCTTGCATAGTCCCATCACTTACAGCCAATTCTTGGAGCTTCCCCTGAAATTTTCAAGAATATGTTGCAGAAATCAAGAAAAATGAACTGCTAGCTTTAGCCGAACTATGTTTAAAGAGGACGATAGAATAGAATACACACCTTAGTCAGTTTGAGGATTAAAATGATCATGAGAGAGAGAGACTAATATATTGACCTAGCAAAGACAGAAAAAAATAAATAAATAAAAAATTTTGAGATCTAAAATTAAAATTAAAATTTAAAACTATGGAATTGAGTAACGGATATCGAAATATGATTATAGAAAACATTACTTTAAATAATTTTATTTTTAGAATCCTACATGTATAAAATGAAAACAAAATTATCTATTGTTTGAAATTAAAAAATATATATATAATTAGTTAATTAAATTATTTGATTTTTTATTAATTCTCAATTCTAGAATAAAAACCTTAAAATTTTAATTTAAAAAATTGTCAATTCAAAGGAAATAAAAATTATATATAATTATTTAGTAATTCATTTAATTCGTTTTTTTTTTTTGAATGAGTTATTTACCTAAATAATTCTTTCTAATAGACTTCACTTCTTTTTTATGCGTTGTGTTTTTTTTTTTCTTGGATTAAATTTTTAGACATAGTTTGAGAAGAGGCAAATTAGGGGAGCCTGGCCTGTTCATTATGTTATACGGATGGATCTGGTGCCTTATGATTGCATTTCTAAATTTTTTTTGTTCCCCAAACATATAATAGCTCCATTGAAAAAGGCTTTAAAGCCATTGCAACAGGTCCAAAGATAAGGAAATACAATAAATAAGGTAGAGATCCAAAAACATAAACTCCCAACAAGACCTAACTTAGTCCAACAAGAAGATTCAAAGCCCTAATAGAACACCAAACTGAAAAAATCTTTAGAAACCAGATAGCCTGATTCGGATGAGTGATCCGAAAAGCTAGCAACAACGTTGCCACTTGAGCATATCCCTCCGGAGAGTTAAACCGCCACAAAAGTTTGGAAAACCATGAATGATGATTAGAAATTAATTCCACACAAATACAGAGGGGTATTTGAAGAACTGAGAAAGAACCGACTTCTTCCATAACTGCGGTGTAAAATATGCAGAACGTCAGGGCAAAGCTTTTCGGCGACACGTCAGGTAGTGACAGAGGTTTTTAACTACTAAACAGTGAAAGGAAGGTCGGAGACAAGTCAACCAATTTTTATAAATTCTCATGTTTTTTGTTTGGATGTTCTCAATTGATTGAAATGAATATCCACTGCCAACATCTTTTATTCATTCTTATCCCCTCTCAATATGTTCAATTACCAAACTGTACATCGCCTCTAACTATTTTTCCTTTAATCACCTCTTTCAACTTAAATGTTTTTCTACATGATTTTAATTTTCAATTTACTTTACCTCTGAAGGGTGAAAACAAAAGATTGCCCCGACTTTACCTTTTTACCCTTAAAATATAAAATTTAAAATGCGTAGCTTGATATTATTTCTTTTCCTATAATATCCATTTGTTAGTATATTCATATTTAATTAAAATTTAACTAAAAATAAAAATACTGGATGTAATAGATAAACTACATAATAAAAGTAATAGTGAATATTATCCAATAATCAAATAATAAAATTTAAATTTGAAATCTCATGATAAAAAAAAAAGAGATAATCTTGAATCTCGTCAACTACTTAAAAAGATATATGAACTTTAAATGCATACAATAACACAATCTCTAACATTTCAACTGAATATTCAAATCAAATATATTAAGATGATGTATGAATTTTGTTGGAGAATAGATATGAAGGCTAATTATGTAAATTCTGGCCAAGTACGGATTATTTCGATATTTTTAGAAACAATAATTGCCAAAAAGAAAAAAAAAAAAAGGCAAACACGGAAACACGGGTTTATCGAATGTGTGGATGATCAGATACGTAGATGGGACCCACTTCATCCTGTGGACTCCACCACACTTCTCCTTTCCATGTTCTCCATGCTCCTCCTCTCAATTCCTCTTCCCCTTCTCTTACTCTCTCTCTCTCTCTCTCATCCCCAGCACAAAACCGGAGCTTCATCGTAGCCTGTACACATCCAAATTCATACAGTGCCGATAGCAGCATCGGTGTCGCTGGGAGGAGACGTAGAGGAAAAAATTTGGAACCATACTCATCACCCTATTCCATTGATCGGACTGCAAACCAGGTACAAA
>Manes.03G117300
TCAATTTTTTGTGCAGTATGTGTATCTGATAATTTTCCTTATGAATTTTGCCTATCCATATTATTTTATTTTATTTTACTTGTTGTCTTCTGGTATTAGAGTACTTATTTAAAGCTTGGATGCACTCAAGGATGGTTTTGTGCCTCTCTTCTTCATCCTTCTTCACAGTGAGTCTCTTGTCTAATTGTTGAAAGATTCTTCGCTGTGAGTCTCTTGTATAATTGTTGAAAGATTCTTCAGAAAGCATATTGGATCCTTTCCTTTTCCATTATGTCTACTGTAGTTGATATGATGTGGGACAAGCTCAACTCAACACACATATCCAACCCATTAAGCAAACTTAGCCAGCAAGGAGATTATTTATTTAATTATTAGAATTTAGTTTCAAGAAGTATTCGTTGAGTAATTATTAGAACTTAGTTCTTCGAGTACTTATTATAACTCAGTTTTTCAAGGAGACTCTTCAAGTACTCAGGAATTAATGTAATATTTGTAGAGCAAGTAGAACCCTTCTATAAGTACATAGCCTTAGAGGTATCATGGATCAATTGTTCATCACTATAATTTCAAAGTTTTCTTTCAGTTTTGGTGCACCAAAATTGTTGGGTTAGCCTGTGCTAAGTTGTTTTTGAATTCTTTGCTACTGCTGCATCATAGTAGTATCCGTTTCTAGGAAGCAGATGTTGCTAATCCCAACATACATGGATTTTTAATCTGGTGGTCTAGTATATACAATGCCAAACTTGCTTAACCAAGCTGAATTCCAAAGAAATGTGATCAGCCATATGACTTGTGCCATTCCACTTCACCAAATATATAAATTGTTACGTGTCATCATTTGAAAGAATTTTTGTTCAATTTGCCTAGTGTTCTTATCTACTGCCTTTGTATTTGCTTGTATCTTTGAGAATGACTTGATATCTAATGCAGGAACATAGCACAGCTTACAAGGGTTAAAGTCATGAAAAGCAAAGGTGAATGGGAGGACCTCAATATACCTAGCAGGTGAGATATGTTAGTCTTTATGCTGTGCACTCTCTTCTCACCTTTCACCCTCTTCAGTTAGTAGTATTAATTGTGTAAATTGATGCTTTGATAAAGGAAATGCACACATCTTTGAAACTTAATAGATCTACTGTTATAGATAGGGGAACACCAATTTTAATGTGCTTTTGAAGAATTAAATGGGGCATACCATTTTATCAAAAAATAATAATAAAATGACACATGATCAAAAAATAGTTGTCAACTATGACCTTTTATGTAGCAGACTGCGCATAGAAACGTTTTGGAATCTTTTAAGTCTGATACTTTTCAACGACTTAAAATTCGAATTTGATTTCTTTTGTTAATTGCATTTCCCGTGCTTGATTGATTCCTTTAACATTTCTTTAATTTAATTATATAGATTAAGCTTGTACTTACAGCTTTCTTGAAGTAACCTGAGTCAAAGTGCTTATTTCAATTTTATGCAGATAACCTGAAAAGTAGTGACCTCATATCGTAGATACCCATATTATTCCCTCTTTGCAATATTATGGATAATAATCTCTGTCAAAACTGGGGTTTTCATAATTCACTATCACCTTGGAAAACAGATGGGACCAAGGAGGCAAGAATTAACAAATTTTGAGAAGGAAGAATTTTTATTAATGGAATGAGTATCAAAAACAATAAGTAAATGATTGCCCTACACTTTTTCTTCTGCATATGTTTTTTGTCTATCTTTTTCCTGTTCTTCTTGTTCCCTCTTTAATTGGTTCCTGCCTTATTTATTCTTCATATAACACCAATAAGCCAATCCAAGTCCTGTCAAAATTCTGTGGCTCATTTCACTGATACTTTGTCTTTAATATACAGCATCAGGTCCATTGTTTGCCTCAACTTGCCCAGCTTTTCAGGTGGACTTAATCCTTGGGGAAAACCCAACAGAATGAGATTGCGCGATGTTAGCTCTCTCTCTCTCTCTCTCTCTCTGCACATGCATTTATATACTACATAATAAATTTTGCATGCCTATGCACTTTTTCTGCATTACTTGAATAATATTGTTGATAATTTTTTCTGAATGACTGGATAAATTCTTTCTTTTACAGCGTGGCTTCACACCTCCTTATGTAGATGATGGTCTTATTGAGGTTGTTGGTTTTAGGAATGCTTGGCATGGGCTTGTGCTTCTTTCTGCAAAAGGACATGGTACTCGTCTTGCACAGGTATGAAATGAATCTCAACCTTTGCAAAATTGTAGATTTTAAACACCTGCAGCTGGACCTTTTCTGTTTGTCCTTTTTGAGTTAGAGATTTTCAGAGTTTAATGTGGGTCCATAGTAAGATGCAGGAATTTGTAGTCCAAAGTACAAATATGTTACACTTCTGCTTGAACTGATTTATAGTTTAAATATTTTTGAAACATATATATATTTTGATGAGAAATTTGACTCATTTATGAGCAACTAAAACCCATTAGAAAAGCAACACGCTCTCATATATCTCATTTATGACAAGCTGATTTTTCCTCACTCGATTCTATGTAGGCAAGTAGAATCTGTTTCGAGTTCCGTAAGGGTGCAGCTGACCACACATTCATGAGGATCGATGGAGAACCTTGGAAACAACCACTTCCAGTGGATGATGATACAGTTGTTGTAGAGATTTCTAATCATTCCCAAGTAACAATGCTTGCCACTACATCATGCCAATCCAGAAGCATACATGATCCAGCACCACCTATCGATGATCATGATGAGGAAGAGGAGAATACGGATGAAGAAAATGAATCTGATGAAGATTGGGAAGAACGCAGGAAGTTTGGAGCGGCAGACTCTTTCAAATTTCCAGATGATGTTGATATATCTCAACTTAGTTGAGCTACAAACATGTTATCCTGTATTTTCCATCTGTTGATTAGGCTTAGATGTTAATTGCATTCTTAGCTTATTGCTTTGGCCATGGCTGATGATATGTCTACTATGGCCAGGAGAACTTTATATCCATTTACAATGTACTGCAGATTTTGCTCCAGAATTCAACTAACCTGCATGTGTGCATTGACTCTTATGTGGAATTGATGCTTCAAGGACGGCATGTACAAGGTGAAGGCAATTTGGATGCACTCCAAGCACGATATTTATATAGCAGCCGCTCAGTACTGCATAAAATGCCCAGAATTCAGTGAGCTCTATTTAATGGAATGGAGATGGTGTGAACTTGAGGTTGTTATGGCTTTCTCAGTGGATGCTCGGAGCGTCTTGCGTTGTTGTTATGGGTATGCGAGCAAATTCATGGGGAGGCTGATCATTCTGTAATTTTCCAATCATGTGGAAGCTGATCGTTCTATAAAAAATAAACTAAAAAAAAAAAAAAAAAACAAAAGAAAGGAACGAGCTGCATTGCTAAGAAATTGTTGGCAATTATTTATTTATTTATTTATTTTTTTGAAATGGTGTTGGCAATTATTTATATTGTGCTCTAAATTTTCAACTCATAATTGATGGAATCACACAAACAAAAATTGAAACCTAATAAAGTGGAATAAGTATTTTTCTTGTTTGAATTAGAGAAAATATATATAAATAAGAGAAGGAAAAGCTTTATTTTTTCTGATTACGTTCTATCTATTCTAAAGAAGGATAAGCAAACAAATAAAGGAAAACTTATCCAAAGAAAAGAAAAGCTTCAAGACTGTAAGAAACTTTAGGATAAGATCAAACACCAAATTACCAAACCCTACCCCACCAGATATCAGTATGATTATATCTCTTTGTTTATTTGGAGTTCGCTTTCACTCTGTCTCACAGTTGTCTGTCCCCATTCAATGATTCTCGGAGCTTGTTTTAGAAATACCACTGCTATAAACAATTGGCTTTCCCTAAACTATTGGTGAAACCGTCGCTGGTTTATCTCACCAATCAATCCCACTCCCAATCTTTACCTATTTTATTAATTTATTTCACCAATTTTCCACATATATATAAGAACTCCTCCCCTCCACAACAAAATCACAATTGCAAGATACAAGTCTTTCTTCCTAGCTACTAAAATCCTCACATCAAACCAGTTTCAGTTCTCTGTTCCACTCCATAGTTTACAAATTCAAA
>Manes.16G075700
AAAAACAAAACTAAATCAAATCACCACACTAAAAACAACACTCCAACGTAATTAGCAGAACCACGCAAAGCACACTGAAAGATAAAAAGAAAAGAAAATCACAATCCAAAACAAAAGGCTAAACTGATATGCAAACAAGACAAAAAGAAAATGAAGAGGGCAAAGCAAACAGCTCTGAATCGACAAAATGGCACCACAGATAGGAGACATGGTAGAGCTTAGAGTCAATTTCCACCCCTCCCAACAGGACCATTACTCATCGTCACTGTACCCAGTAATGGAGTTGGAAATTTTTTTTTAGTAGGGCATCGGCTGCGCCGCTGCGGCACTTTTATCCCTTCAAAATATTTTTCGATCATTGATACGGCACGTGCCACTTATCGTACATTACTTCCGCCCTAACTGTACCTACGTTTTTTACATATTATTTTGTAAAAAGGAAAAAAAAAAAGCAAAAAAAAAAAAGCAAACAGCGAAGTAATGTAAAAACGGAATGATTTTGACATACGAAAATTAGTCATTATCAAGAAGTCGTGGGTATAGGTTTATAGGGTTTGTCTATTACAAAGAGGCCAACTCAATTGGCAGCTACTAAGCTTTATTTTATCCTCGTCACTGTACCTACGTGTAGAGGAGGAAGACACCGCGATTTTCTGGAATAATAATAAATAATTTTATTTTTTGAATAACAAATTTTTATTTAAATAACATTTTTTTTTTTAATGGCAGTCAAAGTCAAATTAAGCCAATTGTCAGATGACACTGGAAATTTAAACTCCTCATCATCGAATTAAGAAAAATAAATAAATAAAGGAAAAAACAAGGTTAGGTAGAAATTAAAATCTTGAAAAGCATCAAAGAGAGAAGTTGATTAAGTGAAAATGGATCGTCTCTCTTTTGTAGCTATTCACTTACAGCATCTCCACAATCCAAAACCCTAAATGCTCTCTAAACCAACAACCCATCTCAATGGAATCAAATCTTCATCTAAATCATGAATAAATGGAAAAAAAATTAATTAATAATTAATTAACACGTAATTTTAAGCACATAAAATTATTAAACAACTATATAATTAAAATAATTTATGAAGATGACACGTTAGTGGAGAATCATCACCGGCCCACTAGAATATTTATTTTGTACATAAAATAAATAAATAAATAAATATTGATGGGATTTGGACGCTCCACTAATTAGTTTTATTTAATTAATTAATCAATTAATTAATTATTAAAGAAAGTGTTATGTTGGTTTGTGGGGAAACCCTAATTGTGTCTGCCACACAGCTTGGACAAATAATTATGTGACTCATTGATTGATAATTGTGGGAATCAACAGAGCCAAGAAGAGACAGACTGATGCAATTACAAGATTTTTCAGTGGAAAACACAAGTCATGACTATTTTTAATGGAGCCACTTCCACCAAGTGGCTCACTTCAACACCATTCTAGCTCTTTTTTTTTTTTTAATTAAAATTAAAATTCAAAATATATAATTATTAGTAATTAAATTTTGATATATTAAATAATCGATAATTTATTTTACTAATTGATGTACATCTCTATCATCAATTGATGTACATCTCCATCAAGTAGCTAAGTGTGTATATGATCATTTTTCTTGCCATGAAGCCATAAATGACAAAAGAGTTCATAATTTCAGGTGAAAAAAATAATGTAAAAGGGAGTCTGTTGTTTGCCACTTGGGAACATTTTCAGGTTTCAAAAACCTTTGGCATCAAATAGAAGTCGGTGGCAAACACATGGACCCAAACCATTCTCTCTATATCTATAGTTTCTAGTGAAACTGCAACTTGATACTCCCACTTACCCAAATGGGTATGGACTATGAATAAGTATGTTCATCAACTATTCCTCCATATGCGGTTCGACTTTTTTTCCTAAATGAAAATTTTGATTTTTATAAATACATAAATATTTATTATTTAATATTTAATATCACTGATTCGATAAATTTATGCTGAATAAAATTAATTAATTAAAACATTTCAACTCATTTAATTAATTCATGCATTTGAATTAGTTGGTGGAAAACAATGATAGCAGATTTTGAAATTTCAGACATTACTTCAGCCATAGATCCACCAAGTGGAGGGTCAGACAGTAGTATTTTTCCATTGCTACATGTGTTTGGAATTTATGCATTCGTTGATTTTATTTTAATTGTTGATAATTTTCATATCATGATATTAATTTTTCTTCAACAACTAAAATTGTGTGCAGTGAAAAGAAAATAGAAAATTAAAAAGTCAAATGGATGATGTAATTGGAATATTCATAAAATGTTCCATCAAATTCTAATCAACTCATAAATTTGCTTCAACTTGAATCATGAATTCCTAGCAAATGATAACCGTTTAGACTTCAATTTAATGAGAATTTTACTGACACATGTGCATGTCATGCTAGAATCTTCATTTTTTTATAATTATAAAGTATTATTTTATTCATATCTTATATATCAAATTAATTTATTAAAACAAATAATAGAATCTACTTACATCTGATCAAATTTATTAAAAATAAAATATTTTAATAAATATTTACCTTTTTATAAAAATTAAATTTTTGATTTTATTTAAAAGAGCATGCCAACCATTTATCTCAATATATGTTTATTAGTTCATAGAGTTATCGTTTAAATGTAATTCATGAGAGATATTAATTTTCTATTCGAATAAATTTATCAAAATATTAAATAATAAATAATAAAAATACAAATCTAATGCCACCTACTCATATTCACGAGTTTGTAAAGACAGAGGTGTTATTTAGCTGAGATTAAAGGCGATTAGGATTCGATTTAAATAAAAAAATTGATTAAATTAAATTAATTTAAAATTTTAATTTATTTTTTATTAATTTTCAATTCGGTTTAATTTTTAATTTTATAAATTTTAATTATTTCAATTATGTTTTGATAAAAAAATTAAACTGAATCGATTAGTGATAATAATATATTATTTTCAATAATATAGAGAGTTTAGATCATATTAATATTGAAATATTTCAATTAAATTTTAAAATATTAAAAATAAAATATAAAAAATAAAAAATTTATTAAAAATTCAAATCGATCAAACCGAATTGAATCGAATTGAATCAGACTGCTTCAGTTTAATTTAGTTTCTGATTAAAATCGATTCAATTTGATTTTTATAAATATCAAAATTTTGATTTTCAATTTATTCGATTCAATTTAATTTTAAATCGAATCGATCGAATGCTTACCCTTAACTAACATAGGTTAGGTTCCATTGATGAACTATTAAGATTTCGTTAAATGAGAGACAACTTCAAGCTTTACTGTTCCTTTAGATTGGCTTTTAAGTTTTACATGCACAGCTCAAATGGAAGTCAAAGAAAGTTTCTTTCGGAGGATGTCTGACCCATGGGTGAGATATCACTTTGTAAGAGCTAATCTAAGCCGTTCATTGACTGAATTTTAGATTTTTTTTTATTCGAGGATTTAATTCTATATAAATTATATCTATAACATATATTTTTCATATATATATATATATTTTTTAATTTTATTCATAATTAAATAGCCATTCTTGTTGATGGAGCTACTAGTTCGATGGAAATTCTAGTAATTTTTTAAATAATTATATTATTTATTATCCAGTTTGGTAATTTGTTTTGACAGAAGAAATCAAACAGCCAAAAATTAAGGATTGTCATACGTGGAGGTTTCGAATAAGTAGGATCCCTTCTGAGTTGTAACCTTCATCACTTAGTGTGAAAACTCCAAAGTTTCCAGCATTTTAAAATGTGAGTCCATGTGGCATAACAGAGGCAAATATATATATATGTCCAAAAATATCTTTTTTTCTTTATTTAAAAACTTCATATATAGAAAATTTTTATATATAATATTATTAATTTAAATCTAAATGTAAGATTTATTATAATTTTAATTAATATATCATCTATTTATAACGGATATATGAATTTGTATTTGTATTTATTAACCGAATATATATAAGATTACATGTAAGAATTTCCCAACTTTGAGAATACAGACAATAAAAATATTATTATGATATAACGTAAGACCATGTCGTATGGTGCGAAGGAATTCCACCAATCAAGATTCCTCTATTCCTTAGCTAGTTCTCCACAAACCCTTCTCTATAAATACGTACGTTTCTCATACTTTGCTTACTACAAAAAGAATCCTGCTAAAAAATCTTGATTTCTTGCAACCTTTTTCCTTCC
>Manes.03G042600
TTTAACTTAAAAAATAAAATCCAAAACACATCATTTTATTAATTCATTACAAAGTCCTTTTCATTTAAATTTTCCTAATCAGTAATTAATTATAATATTTAGTAATTAATTTTTAAAAATTAATGTATATTTGTAAATAATCATAATATCAATTTGTAAAACTTTTAAGGATTATTCATAAATAATTATAATATGTAGGAATTTTTTATTAAAATATAAGAGACTATTTATAAAGAATTTTATATTTAGGGATGAATTAATAAAAAGATAAGTTTTTATTTATAAATAGTTATAATATACAATTATAATATCTAAAAATTAATTTATAAAAATATAGTAGTATATCTGTAAATAATTATAGTATAAAAGTAAAAATTTAAAAATATAATTAATGACTTATTTATAAATAAGTAAAACAAATGATCAATTTTAAAATTATAGGGTCTTATATATAAATAATTATAATATTCAAAAATAATTATATAATTATATAATGTATAAAAATTAAATTAGGAGACTTTATTAATTTCACTAAATTTCGAAAATTTTAATTATAATAAAGAGTATTTTAATAATTTTATTTCATACATTTTAAAAAATAAATCAACAGAAAATATTTTTTATTTTAAAAAAATTAAGTAAATTTAAAAAAATTGGTGTGCTATTTTTAAAATCATCTGTCTGCGCCTTAATAATCTCATTAAGATATCTATATAAACCTAAATTTATTTAGATCTCTCTTTGAGAAAAGAGATTTTTTTTTTTTTTTTTTTCGAGGAGTTGTCGTTTGTCCTTCCAAATTAGCCGGCTTTCTACCTCATTTTTTAAGCTTTCCTCTGCCTCCTCCGGTGGAGGGAGCCCTCTCTCCACGCGATTGATGGTTACGTCTCCCCCTCACCGAGCAGAGATATGTAGATATTATTTGGTTTGTTTTGACGGCATTGATTTTCTTTGTTGGAGGCTTCTGTAGCTGTCGATTTTGATTTTCTTCTTCTTTTTTGTGTTTTGGTCTCTGTTTTGGCAGATCTAGAGGCTCTCCTAACTAGTTCTGGGAGACATATATCTTCGCTATGGAAGGAGAGTGACCTGTGGACTACGATGGAGGTCTTTCCCCCATTGCCGACGTCATTCGCTTAGCTCTTCTCATTGACTCACATGGTGGGGGGGATTGTGTGACTAAGGATGATTTCCTCTCCCGATGTACCAGCCTTCCTCTATGTTTCACCGATGAGATTGCATGTGTCGTCTTTGTTTTAGTCTCGTTGTTCCTTCCTTCTGGATACTGGTGTTGTTGCATTTGCTGTGTTTTCTCCCTTGTTCTTCAGTGCATTTCATAGCCTCATGGATTGCCATAGAGGGAGCTCTTTGTTCGTCAGTTTGGCTGCACCACTGTTGATGGCTGATGGTTGGTGTTTTGAATCAAGTTGGTTGTTTGGTGGGCTAGGGTTCTAGTACTTTGTTGGGCTTTTATTTTTTAAAGCCTTAGTAACCTTTTAGATGTTGTATTTTTTTCGGTTTCAATACCTTTATTTTTGAGAAAAAAAGATATCTATATAAATTTGTTAATATATTTCATTTAAAAATTAAAATTAAATAATTAAAAATAAATTATTTATTAAAAAATATTTATATGAAGAAATATTTTTTAAATATAAATTATTTTTTAAAAATAAATGGAGTCTAAATTAAAATTTGTATATATAATTATAAATTCATGATTTACACCATACATATATATATATTGATGGTTATATGATGAAGAATAGTTAAATTTGGTCAATTTACAAGTAAAAAATGCTAATAATGATAATAAATTGTACTAACACATCTACGTTTAACATGTCTTACTCATAACGTACGTAATTTTAAAATTTTAATAATTTTTTTAAAGTAATCCATCACTCTAAAGGGTAATGATAACGTTTATTACCCACCTATGAAATTTTGACCATCAAATGAATAATTGTCATTAAACAAATTGATATGATGAATTTAATAATGAAAAAAATAAAATAAATTTATGAATGAATTATCAGGCAAACCGGGGATGATTTTGACTGTTTCATGTAATATTTTTTTTAATAATTTTGATTAAATAAAGCAAAGTTTGGAAGAAATAATTGGAATTTGGTAAATAGGTCAACATCTTCACACCTCAAAAATAAAAGAAAATAAATGACCCAACTGGTCATTTTCATAAGCAATTCAATCTGAGCCGGACGGATTAACCCGGATTCACGTGGCTCCATAGAAAAGAACCAATAGTGCATAGCAACGTGTACGTGCAAACGTGTTTATGGGACCCATTTTACTTTCGTTTTGTTTGGCTTGTGAGTGTTAGCTTTCTAACCTACAATCTAGGCAACAATGCCCTTTTATTTCCTTTCCTTTAAAAAAAAACACCTTTCGCTTTCTTTATCACCTGAAATCCCCAAAGTACCCTTAAATAATTGCACTATCTCAGCTTTATCTAACCTAATTATGATGATTTTTTTTTTAATCTCTCACTTTTTAAAGTGATATTTTTCCTCAAAATAAAGGAAAAAGAATATTAAACTTTATATGCCTCGATATTCATATTCTACATTTTATTTAATAATTAAATTTTCAATTAACTATACTTAATTCGTATTTTTAAATTTTTCAATTTGAAATTTTGTTAATTAAGAAAATAGTCTTCAAAATAAATATTTTTATTTTAATAATATTTTTTCGTATGAATTCTACTATTTATTCTATACTTATATTTTATATCATATAAATTAATAAAATTTTAAAATATGAAACAAAACAAAAATTTATAAATGTTAAAGTATAAATATAATGAAATACTTTAAATATAATATTTGAAATTCATTTATAATAAATATAAAATATATTTCTCTTTAAATATAAAAGTTAAATAGAGGAATTTATTTTATTTTTTTTCATTTTTTTATATTTTATCTTTTTTTCTCTCATTATCAACATTAATTTCTAATGTAATAAAAAATTTAATTTTAAAAGTATGTAATAACAAAATTTCTAAATTCTGACTAAGTAAATCTAATGGTTAATTTGTTGCTATTAATCTACGGCTTATTGGAGAGCTTTCATAGGAAATAGTACCAGTGGTAGAAAGTGGCATACAGGCCCCTCTACAGCTAACTGAGATTGCAACGGTTGTGCTCAGTCTTTGTCTTCCTCTTCTCTCTGTTGGCGAGAGGGACTCAACATTTATAGGTAGTGTTTTCAAGCTTTATCTTGTTTCTTATTCTAGAATTTCGATGGCTAACTCGATCTTATTCAGTTTTAGCTTAAATCGGTTTCTTTGCTATCAAAATATCACCAGTATGCTTAGTTCTTGTGTGGCTATCCCTCCAATAGATGGTTAGGACTCTAAATTGGAGTAGACTTAGACTTTTTAAGTGAATTTTTTTTGTATAAAATTTTTATAATAATTAAAAATAAAATAAAATTATAATAATTAATTTATATAATATTATAATGTAAGAGTGAAAATAAATAATAATTTTAAAATAATAAATAAAAATTATAAAATGAAGGTAGTATTATTTTATTAAAGAGAATAAAAGCAAGAGGGGCAAATTGGTATTTAGTATTAAACAAAACCAATCGTGAGTGTACAAAGAGCATGTCGTTTTCGAAGGGCAAAAGCACAGACTTCAATTCAGTGGGCTCAATCCAACACCTTGGTGGTCCTTGTAATAATTGCTGACTCCACCTTTCACAAGATCTCGCCACGTATACTCTACCTCGACGGTTGTCAAGACACTTGGAATCTTTCTATAGTCGTTGGTGGGACAGATCCCAATAAGCGGTCCCAATCATTAGATATGGACATATTAAGATGGACCCCACTTCATTAGTGACATATTAGAAAATCATCTCGGGAATCTATTATTTAATTTAGATAATTAATTAATTAATCCTGTTGGTCTTTTTATGCAATCAATTGCAATGATCATATACCTCCAAAAACCTGTGGGCTAATCCTGGGCTAGCTCCACCAACTCCATCATATATTCAGACGAGAGCTTCTGGTAATTTCATTTGTGGAGAGATTTATATTACATCTCCCACCTCCCTCAATTTCTCCTCGTAATCTTTCTTGCAGTGTTTCAGACAGCT
>Manes.11G046800
AGACTAATTACTTTCTTTGCTTTTAACTTTCATTCAATCATCACTCAGTGACAATTTTATCTGGTTTGTTGCTATTTCATATGCTTGAAGTGTTAGGTCGCAAACTTGTGCCTGACCCTTTATTCATTTGCTGGGATATGCTTGCTGTAACTTAGACATCCTATTCCAAAAATTCCATCTATGATTTATTTTGACATAAAATATGGTTTGTAGGAAAAGTTGAAAATTATACAGAAAGCTGATATCATTTTGCACTGAAATTGACAAGAAGCAATAACTACTAAGCTTTAATTCTAAACTAGTTGAGGTTGGCTGTGTATATCCTTTTTCACCATTCACTTTTTTTAAAACCGAATCAGCTTCAAAACCAAAAATTGGAAATCTTTTTTGGTATGCACTGAAATTGGATCGAGGCAAATATATCAATGTGATGCAGAAATTATGGCTTCCTTGTAACCACATAATGGGATGGAATTAAGCACCCCATTTTCATTTCCAAGGTAAACCAAAAAGGAAAACTTTAATGCATTAGTCTAGTACACATACAGTCTCTATTCCTGGCTTGGTATGAAATCCTTTTATTATGTCATGTTTTGTGATGAAGCTTATAAGGGGCTTAACTGTGCTGGATAGGCAGGTGAAATTATGAAATTTGAGTATCAAAGGAAGGTCGCTTTGCTGAATAAGCAGAAGAAACGGGGTGGTAGCTATGAGTCGATGGAGAAATTAAAAGCAGCTGTAAGCCATCTGCACACAAGATACATTGTAGACATGCAATCACTGGACTCCACGGTTGCTGAGATAAATCGTTTACGTGATGAACAATTATATCCAAAACTCGTTGAGCTTGTTGACGGGTAAGTTGCTTTAATAATAATAATTAATTAGGTGAAGTTGTACAGCTTGATGAGTTCAGACTTATTTGTGAATAAAAACATTATATTTTATCCATCTCAATGGCTTAAGAGTTCACAGGAAGAATAAGAGAAATCATACTCATTTGTTATTTAAACTGAAGCTTGAATGAATTGGTTATCACATTGAACATATTGATCTATTATCTGTTTTATCTACTGTACATTAATCTTAAATTGCTTATGAAGTTTGGGCCAGTCAGTACTATGTTGGGTGCTCTAAGATGGTATCATTTGCATTTGTTGTTTTTGTGTTTCTTGGTTGATTCATTAGCACACATCTGTTTTATCTACTGTACATTAATCTTAAATTGCTTATGAAGTTTGGGCCAGTCAGTACTATGTTGGGTACTCTAAGATGGTATCATTTGCATTTGTTGTTTATGTGTTTCTTGGTTCATTCATTAGCACACATGCTTAGCATATCATTGTTGTTGCCATCATCATTGTAATAGTCAGTATAATTATTTAACAAAAATTTGATTGATGCAAGACACTACAGTTTCACTGCAATCATTATTTTTTACTCAATGGTATGCATGAAATTGTTTCACTTATTAGATCTATATATGTGTTCTTTTGGGCCAGAACCACAGTACAGGCAAAATTGATCCTTTTTTTGTAAATCCACATGTTTAATTTTGCTGGTAGGAACTGTTTTCATTTTCATTTTTTATTTTATACATGACTCCATGCATCAGCTGTACAACCGTTAAAACCTGATGAACTTCACATTATGCTGAAGTGGTACCTGCTAAGTTGCGACTTTTTGTTACTGGCTACTAGTGGCACCGTTCAGCATAAAGTTTTGTTGATGGTAATCTTGTTTAAATGCTTTTTTAGGAATACATTAATATACTTAATGCCTCATTATAACACTGCTTCCTTTTGTAATGGTATGAAAGGAAAATAGTGGTTTTGGCTTGAATAATGGAATATTTGTTGTGATCTCCTTGCACCAATTGTATTACTTTGGAAACATAAGGAATTGGTGTGTATTTCAGGATGGCCACAATGTGGGAGACCATGAGATTTCACCATCAGACCCAGGCTAAGCTTGTATATGACCTGAGATCTTTGGACATTTCTCAGTCCCCCAAGGAAACTAGTGAATATCATTATGATCGCACTTGTCAGCTTTGTGCAATTGTAAGAGATTGGCATACAAATTTTTGTAAGCTTGTAGACAATCAGAAAGATTACATAAAGGCACTCAACAATTGGTTAAAGCTAAATCTCATCCCTATTGAGAGCAATTTGAAGGAAAAGGTTTCTTCTCCTCCGAGGGTTCATAATCCTCCAATTCATGCGCTTCTCATAGCTTGGCAAGATTATTTGGAAAAACTTCCAGATGAGGTTGCAAGAAGTGCAATAGGTAATTTTGCTGCTGTATTACAGACCATTATGAATCAGCAGGAAGAGGAAATGAAGGCGAGAGAAAAATGTGAGGTCACAAGAAAGGAGCTCGCGCGCAAGACCAAGCAATTTGAAGAGTGGAAACAAAAGCATATGATAGGGTTTACAAATACTGAATCTGATCCTGACAGGGCAGAAGACAACCCCCATAAGGAGGCCATGGTAGAGAGACAGTTTGTCCTGGATTCACTGAGCAAGCAGTTGGAAGAGGATGAGGAAGCTTGCCAAAAGCTTAGCGTACAGGTGAGGGAGAAATCTTTCACCAGTCTCAAAACTCGCTTACCAGAGCTCTTTAGGGCAATGACTGATATTGCTCTAGCTTGTTCAGACATGTACAGTAATTTGAGGTCCATAGCACAACATCGAAATCAAAGCCAGAACTCATGATGAGAATACAATTTTATGCCTCAGTATTATTTGATTGTATACCCTATAAAAAAATAACCTCAGGGAAAAGAAAATCCTTGTCTTATGTCTTGTTTAACTTGTCATTCTGCTGCAAATTTGATATGAAACATGTCCTTACATATTTTTGTTTTATTAAATTGATGCAGCTTGAAGGTTGAGTTTGTAAGTACTTGTCGAGTTGCCTGGTGGAAAATTTTTTGTTTGCTATAGCTTAAAGGGTCAAGTGGAACTGGGCAAGTTGTGTTTTTTCAGACATCATTGTTACTGGTTTTCTCTTTTTCTCTATAGCTCAGTGCTGTTGGTTGATTGATTCCATTGTTAAATGCGTTGTTAACTCGATCTGGTTCCAACCATCATGTTACAAAGCCCATACAATAAAATCTAATACTGTTGAGGACTTGGTGAGAAAAGTTCACAAATGAGTCAGAATGTTCGAAATCAATAATTTTCCGGCAGGGATTTTAATCCGAAAGAAAAGGGTGTAACCTGGCCAACAACAAATTATATAGTAGAATTCTCATAAGAATTGTCTACATAATATAATAAAATTTTATAAATAGATAATTCAAATTTACAGGTGAACTAATAAATTTTAAAATTATGATAATTAATTAGTAGTTTTTTAAAAAATATATATATAATTATTTTTATATTTATTTATTGTATATATAAACGTCCTGCATAATATAGCTGTTACACTCGAAAAAGCTGCGATTTCTTTGTTAAAATTTCATTGGCTGTACTGCTCTCCCCCTCTCTCCTTTTTCTTTTCCACCATGTCATTGCATTTCATTAAGGAGATATTAAGCATGTAGATTACACCAAAAGTTGTTAGGAGAAGAAGAGAAATCCGAAATCACTCCAATAACTCTCAATGCCATTGTCACGATTAAGAAGTGGTCGGCCCTATCTCTCTATATGTGGACCAATATAAATGGGTAAAGACCATGGCATAAGCCCATTTGACTTGTGGAACCCACTACAGTTCCTTTAAAATTTTTTTTATAAATATAAGGTCCTCTCCTATTATCGTATCAGAACACCACTAGGTAAATATGAGAAATCGTCTAGATAAATTTTTTCTAGATATAATCATTCTCGATGGACCCCAAAAATATTTATATTTTAATATTTTATAATTTTTTCTTGAAGCAAACCTTACGACAGCTGGGAAATTCCCTTCACAATTTCCCCACACAAAAACAAAATATAATGAAGAGCAAAAAACCAAAAACTCTCGCTCTTCATTTTCTCTTTTACTCTTTCTTCATCTCACCCCCACTCACCTTTCCTTCCC
>Manes.04G023000
CCTCCTCTATTGCACCACCACCGCCTTTGCTCAAGGTCCGGCAGCTGCTCCTGCACCACCTGGCCCTACCAACGTCACGAAAGTCCTCGAGAAAGCTGGGCAGTTCACTGTGTTCATCAGGCTTCTGAAAGCAACCCAGGAAGATGTCACATTGAATGGTCAGCTCAACAACACTAACAATGGCATCACCATCTTTGCACCAAGTGATAGTGCTTTTCAGAGCTTGAAATCAGGCACCCTTAACTCCATAAACGATCAAGAAAAGGCTGAGCTTGTGCAGTTTCACATCATCCCAACATATCTGTCGAGTTCTCAGTTCCAAACTGTGAGCAATCCTGTAGCTACACAAGCAGGATCAGGTGACAGATTTCAGCTTAATGTGACAACAACAGGAAATGCAGTGAATATATCCACAGGGCTTACTAATACAAGTGTATCTGGAACTGTGTACACTGATGGGCAACTTGCTATTTATCAAGTTGACAAAGTGCTTCTTCCTATAGATATTTTTACCCCTAAACCTCCACCTCCGGCACCGGCGCCGGAGATTCCGAAGAAGAAGAAAGGGAAGAGTGCAGACAGTCCAACAACTTCTAAGGATATTTCTGGAGCAGTAAGCTTTATAGTGAGTAATAATGTGGTGTTTTTTGGAGTTGGGATTGTAAGTGCAATAGTTTCTTTGTGACACAAATGGCTTTTGATGAGGCATGTTGGAGTAAGTTCAGTTTTCCAATGGTGTATGATTTTGATGAGTTGGGTTGATGATGGTGGTGGTGATGATCGAGAAATGGTGAGTGATTTTGAATAATTATTGTTTTTTTTTTTTGTCTCAATTGTATCATTCAAATTTGTGAATTAAGATTGAATTTTTGTGTTTAATTTTTGTTTTTCTTCCTTTTATTTTCTTGGGATTTTAATTATTCCCAATTTTCATTTTCAGATTTATGTACTTTGAGAATTTTGTAACATATTTTTGAAAAATATTGGTACCAAGTAATGTCAATTCTGATGAACAGTGAAAAAAATGAGTAAGAACAAATATTAATTAATGGCTTTAGACAATCGAAATGGAGATCTCAATTTTCCATCAGATTAAAATTGAATTTTCATTCCAATAAATTAATAATAAATATTAATCGTTATTAATTAAGTAATCATAACATGAAAGCTAATTATGATATTATAAAATTATTTTAGTGATTAATAAACCTTATATATAATTAATAGGTAATTAAGTCTACCTAAAAAAAATAATTCCAATTATTTCATTTTTTCACATTGTTTTAATACTGAGAGGTAGTTTCTTTATAATTTGAGGAGATTATAATTTAGTTTCTGGTACTATCATTATTAACAAGTCAGTTCCTATAATTTTAGAAATTTATTAAAACGTACTTATCTTTTTTCTCCGTCAACAAAATAGTCATTCATTTTATTTTTGCCGTTAAAAATATAGTAAAAAAATAAATTACCCTATTCTTTTCCTCCTCCTCATTCTTCACTGATTCTTCCTCCTCGCTTATCTTCTTATTCTTTGGTTCTACTTTTTCTTCTTCTTCTTTGATTTTTCTTCGATTTTTCTTTTTATTCTTCTTTTTTAAGGAGGAGGAGATTTTTCTTTTTCTTCTTATTTTTCTTCATCATCTTCTTCTCTTTCTTCTTCTTTTTCTTCTTCTTCTTCTTTCTTCTTCTTTCTTCTTCTTCTTCTTCTTCTTCTCCTTCTTCTCCTTCATCATCATCATTTTCTTCTTCTTCTTTTTTTCTTTTTTAAGGAGGAGGAGGATGAGGAGGTACTATTTCGTTGACGAAAAGAAACAATAAGGACATTTTAATAGATATGAGAAAAGATAAGAATATTTTAATAGATTTTTGAAAATGTAGGGACTGATTTGTTAATAATAGTAATATTCAAGAACTAAATAAAGGATTTTATTTGAGGGTAAAATTGGATTTTAAAAATTTTCTCTCTCATTCTTTATCTATTTTTAATGGAAAAGATGACAGAAAAACTATTTCTTTGACGGAAAAAAAAGTTAAGAACGTTTTAATAAGTTTCTGAAAATGCAGGAACTGACTTATTAATAATGATAATATCTAAGGACTAAAATGTAAATCTCCTTATAATTTATTATCTAATCATTTAAAATAGTGTTTTAATTAATTTATCAAATATAGTTGTTTCCGAACAGGATTTAATTAATTTACCAAATAATTTGTAGCAAATTAATAAATAATAAAACTGGTAATGATTCCCTGGTTGACTTGAGAAGCATAGTAAAATTATTGAGGACACAATCATAGAATTGTAGATTTCTTATTTGGTACACATTATTTAGAATCATTATTGAAGCTGAATTTCTTACCACAACCGCAAAGCCCTATCAATTCATTCTTCCACTTGCATATTTATTCTACTATGCCTAATTAGCCCATAGGTCCAAAATAATTAACATACTTGAGCATGTGTGTATAAATACACGCGTATGATTTTTTATAGCGGCATCCTCCAAAACCATAAGAATTCTTAACTAAAATGAGATTTTAAATCAAGTCCTTTTTGAAATTTTAAAAAGAATTGCTCTTGAAGAGTATAATATAATGAAAGTTATAAGTTGTGTTTAATTTGGAGAGAATTATTGTCTATTATTGACCTCTAAGTAAAATCAATCGAGGGCTCGATAGGTCATAGTTTACTCTATGACGGATATCAGCAATTCGAGTCTGCTTGTTTTCAACTCGTGAACTTAATCGGTATAGAAATAAAATCAATCGAGGGCTCGAGAGGTCATAGTTTACTTTACGGCGAATATCAATAATTCGAATCTATTTATTTTTAACTCGTGAATTTAGTCGGTACAAAATTATACAATAGTAAGTATATATGTATATACACACTTATCACTATATAAATTAATGAGGGTTTCATAGTAAATTATTATTTTATATATTTAAATTTTAATTATTATAAATTAATAGTAATATTAGGAGAAGTACTAAATCTTTCTCTTCTGTTATAAAATAAAATAATAATTTACTCTCTTACAATGGAAAAAACATAGCTAAATTAAAATTTTATTGGTCTTAAATCAAATTTTTATCAAAATATATTATTATATATAGTAAAAAAATAATTTTTTTTATTTTAAATTATTATTTTAATAGTATTAAAGTAATAATTTTATAAACATTGGTAAGACATAGTAAATGATTTGGCATGATTTATAAGCACTTTTTTGAATTTACTTTGCATATCCTATCATAAATTAGATTCATATACCTTGATTTGTTATGTAAGAAACTGGAACAGACTTACCTGGGCTGAACCCATTAGAGGAAATTTTTGGGTAGCTGTTGTTGCTGGTGCTTTGCAGTTCCTTATTCTTCTAGCTGACCAAAAGCAAACTATACCATAAGAGAAAAAAAAAAAAAAAAAAAGAACCGACCTTTTAGCTTGCCTTAGCTGCAGCATGCTCAGAAACTTGGAGAAAATTACCAAATCCAAATCCTCTGCTGCCATTGAGTTTTGCTTTCTTTGTATGCACGAGTATGATGGCTAAAGTTTTTATAGTTTCTACCTTACTATGGTTAAATTAATTGTGCTAGCTTATTTGGATAAAAGCAGGGCTTTAATTAGGCTTAGAACTCATCAAATAATCTGAGAAAATCGGATTGAGGCAGCTGAAACTGAAGTGAATCGACCACTTTCTTTAGCTAAAACGTCACAGCCGACTCTCCTCTCAGTGATAAAGCCATCCTTCCTTCTTGATACATGACAAGCCTCGTATCAGCTAGCAATCATGCACAATCCTCATTTGCCAACTTACCCACTTGAAATCTCCTCCTTTTTTTCCTGCATTTCCAAGCAAACAATTTGCTGCAATGGTGTTATATCCCTCTCCATTGATAATTTGATATACCCTACACCTGTTGCAGATAAGTTACCTCTACAATATAAAACCCTCTCTATCCCCTGTTTGCAAATCAAGCACTTGCACTTGCACAAGTACTAGCTAGCTAGAGCTGGTTTCCTCGTACATTCTTTGCATTTGTTTCTAGTTAACTACCCTACAATA
>Manes.03G059600
AAAAGATTAAGAAAGAGATTATGAGAGAAATTATAAGAGAGAAATGTGATAAATGATGTAAGGTATCACATACTGCATTTACTCTAAACTCCATCTATCGAGATGTTATATTATTCTAATAGGTACATAGCAATTGAGTTCTCGAGATATACACTGATCACACGGTCTATTTATAAAATATGAAAATTATAAAAAATTTAAAATGAGAGTTGATTTAAAGTGTGTGAATGAGAGATAAAAAAAATTTGAGTTAGGATCATCCATTTTATGTAAAAAAAATAGCAGTTAACGCACAAGTGGAAAGATGATTATTTTTTTATATAAAAAAAATAGCTGTTAACGCTTAAGAAGAAAGAGATTAATTTTTTCTTCTTACGTGAAAGATAAAAAAAAAAAATTGTTGCTTTTGACATTTTTTTTCCCTACATTTTCTCTAAAATGAAAACAAGATTTGATAAGAAGAAGTAAAGAAGTATAAGTGCATCATCTTCTTTAATAGACCAAACTTTCTTTAGTCGAAAAATTTATTTATGCAATTTTAAAGTATACTCAGACTATGATTATATATTTTTAATTCACATTTCATCATGTGATTAAATCTATTACTATGCGAAACAAACAAGAAACAGAGATCTCACGTTATGCATGGTTCATGATTTAAAAACCATAATATTTTTCAGATCTAATATATACTAAAAAAATAAAATTGTAATTTTATATATTAAGCAGGTTTACTCATCATGATGGAATCTGAAGTCTGAAGTGTCATCTTATGTAATAATCACTTAGCACAATCACTGTATCAGAACAGTTGTGAAATTATTATTAAGATATTAAATTTTCAGAATTTATTTTTTTATTTATATAATAATATTTTTTTTATAAATAACTTAATTTTATATAGTAAGCAGGTTTACTCATCATGACAGAATCTGAAATTTAAAGTCATCTTATATAATAATCACTTAGCACAAATTAACACTATATTACCGATGGTTGTGAAATTATTACTTTATTATTATTAAGATAGTAATTTTGTAGAGTTTATTTTTTTTATTTATATAATAATATATTTTTATAAATAACTTATTCAGCCATTGAATGGAGGGACACCATTGCCTAGCACTTTGTAGCAGATAGGTGAGAAGCAAATCTTCTCTTTATGGATTCTTCTTAGTTTAGTCTTATACTGGGAGAATAAAGAGTTTTGTATATTTATATGAGAGTAACATATAAATATTATGAGAAATATTGAGTAAGAATTACTCAGTGGTTCTTATAATATTTGTTTATAATATTATTTTTCGCAGAGTGAAAAAAAAAAAAACATTTTCTATGCTGTCCATAGATATACTCTAGTATTTAGCTAAATTACATTAACAATTACCTCTTCTTTTTTTTTTTATTGTAGGATTTATTTCTAGATCAATAGGTAAATTTTCATAAATAATGACAATGGCATTCATCTTCTGTCTTTTTCCCACGTATCCGGCAATGAAATGTTATACATCGTGCACCAAAGTCGAATGAGTGTAGTTTTTTAGTAGGGTATAATGAAATTGAATCGAGTCGAGTTTTAATAAATTTAAATTTAATTAAAAAAAAATTTCAAAGTTTACGTTTAAACTCGAATTTTATTTATATTAAATTATTATATAAAATAAATAATTGCTATTATAATACACACATACACTATTATATGAAATGTGTATATTAATATAAGGATAATTAACTTAATTATACAATTATATATAACATTATACAATAAGGTGGCAGCACATCACATTGATTTTCCTTCCTTTTTAATAGTAATTCTTGGAATGAGCTATATTTTATTGTAACGTCATTCTCATTAGTAAAAGCCAAACAGTATCATTAATCCAATATAAGAAAGAGAGATTTATAATTTAGTATTTGAATATTACCATTATTAAGAAGTCAGTCTCTATATTTTTAAAAACTTATTAAAATGTCTTTATCTTTTTTTTTTCTGTCAACGAAATAGTCATTCCGTCCTTTTTTCCGTTAAAATTAGATAAGGAGGGGAGAGAAAATTTTTAAAATCCAATTTTACCTTTAAATAAAACTCCTTATTTAGTCTTTGAATATTGCTATTATTAACAAGTCAGTCCCTACATTTTTAAAAATTTATTAAAACGTTTTTATCTTTTTTTATATCTATTAAAACGTCATTATCGTTTCTTTCCGTTAATGAAATAGTCCCTATCTTTTCTCATATCTATTAAAACGTCCTCATTGTTTCTTTCCGTCAATGAAATAGTCCCTCCTCATTGTTTCTTTCCGTCAATAAAATCGTCCTCCTCAAAAAAGAATAAGAAGAAGAAGATGATGATGATGAAGGAGAAGAAGAAGAAGAAGAAAAAGAAGAGAAGAAGAAGCAGAAGTAGAAGAAGAAGAAGAAGAAGCAGAAGAAGAAGAAGAAGAAGCAGAAGAAGGAGGAAGAATTGATGAAGAAGAAAAAGGAGGAGGAAGAATTGATGAAGAAGAAAAAGGAGGAGGAGGAGGAGGAAAAGAAGGGGGTAATTTGGTCTTTTACTATATTTTTAACGGCAAAAATAGTTGAAAGGACTATTTTGTTGACAGAGAGAAAAGATAAGGATATTTTAATAGGTTTCTAAAAATAAAGGGACTGACTTGTTAATAATGACAATACTCAAAAGACTAAATTATAAATTTTATTAAATTATGAAAAAAGTGATTGTTAAAATAAATTATCGATTGCTCACCAATAATTTGAAATACTTACTCGTAAATGCTCGTAGATTGTTTTTTTAAATTATTAAAAGAAAATTGTTGATAACATTTATATAGAGAAGTCCTTCGTTCCTATATTTTAACCAAAAAAATTAGTCACAATAATAATAATAGATTATGAGAGATATTTTTTAAATATACAAAGGTAGAATAGATTAATAGTATAGTTAGTCACTCAGAGTGAGACATACATAGACTAATAATATATATGCTTTATAACCTATTATTATTTAAATTTTTAAGAGTTTAAAAATAAAAAAGAAAAATAATATAAATAAATATTAAAAATTGAGAGAGAATTTATAATAATATTACTTATACCATTATTGATATAATATGTATAACTTGTTACTATCTAGGAATATTCATATTATTGTTTAATTCTTTTTAAAATTAAGTATTTATTATTTTATATTAAAAACATATTTATATTCAATATACTATTGTATTATAATTTTAAATGATAAATTATCTTTAAAAAAATATAATTACACATTTATAAAATATAATATTTATATAAATATTTAAATGATAAATTATATAACTCATGCCATTTCAAAAAAATAAAAAAAAAAAAATTTATGATCTATTTAATGATTTATAAAAATTATTTATGAACTTGTTCACTGATTTGCTCAATGAATTAGTTTATAAATTTATTTATGAGCTTGAAAATGAGATCAATTTATGAGTAAATGAATCAAATATTGTAAAATTTAAATTTAATTTATTTATTAAATCAATATAGATAATAATATCAAATTCGATTTATTTAAAAAATAAGTCGAATTGAGTCGAATTTTATTTTTATTGAATTAAACCTTGAATAGTTTACGGATAATTTGAATGTACAATCCACTCTGATGCATAATAATTTGAGATGATATAATTTCATTTACAACTACTGTGATATTTAGCCCTCCTCATCTTCTTGGCCAACATTTGAAAAACAAAATAAATGAATATAAATTTAATCAAACTTGTATAATTTTAATGAAAGAATAATTAAACTTTTATATTTTTATTTAATAATCAAATAAATTTTGATATAATATAATAATATTATTAATAATTAAATATTATTGTTTATAAAAAAATATTAATTTTATTATAAAATTTATTTTCTGCATATTATTTTAATTAAAATATTTTATTTTTAATATTTTAAATTACAATAACGTAAAATAATATTATATTAGATCATAACTTATTTACCCCACGAAAGCCACAGCGATTTGTATTCCA
>Manes.02G195400
AAAAAACATATACTATAAAGTTTCTGTGAATATTGAATACGGATTTTTGTTGGTTGGTTAAATGTTTTTCAAATAATTATTTTTTAAAGAAATAAATGATTTTTCATTATTTATTTACAATTCTAAAATTAGATGGTTTTAATAAGAATCATGTAATTAATAAAATATTTTTCAATTAATTATTGAATAAATTGTATTTTAATTCCTGTAATTAACTGATTAGTTATATTTCTAAAATCAAATACTTAAATTTTTATATAATTAATCCATCCGAATTTAAGATTTTTCTGTTAATTAACCGTTTAATGAGAGAACAAACATTCAAATAATAACTAAAATATCCTTATAAACACTTCAATTCTTTTTGATAGATAAAAAATTTTATATTATATAAATTATATTTTAATATTTAAATTTTAATATAATTAATGGATTATTTTTTATATTTTTAAAATTAAACTTTTAAATCTATCTCTATTTAAATCATCTAAAATTATTATTTTTTCATCCATTATAAATATTAGTACAAAACTAGTGAATTGTCAAATTTTTTTAAAAATATAATTTCTTTCTAAAATTCTCTTTATAAAAATTTATAACCTATTTAAAAATTATTTGATAATATTTAAAAAAAGCTAAAATTATAAGTATTTTTAAAAAGTTTTAAAGGTATAAATATTGAAATATTTTAATAAATAAAAATTAAATAAAAAAGTGTTATAAATTAGTTAAATAAAATATTATTTATAAAAGTTAATGTAAATTTAAATATTCTTTGTAATAAGAAAATAAAATATTAAAATATTTAAATTATAATAAATAGAAACAAACTGATTATAGAGACATTTAATAAAAATATGAGAATTAATTTATTAATTATATTAAAATTTAAAAATTTAAATATAATTTATCTATTTAAAAAATTAGAAAAATATTTTTACGTTTTTAACGATAAAAATAAATGGATAAATCTTAATAAATTGATTAGATAAAGATTTAAATATTTAATTTTAAAAATACAGAATTAGATTTGTTAATTATGCTACAATCTAAAAATTAAAATATAATTTATCTATGATAAAAAAAATTAAAAAAATATTTTTCACAAAATAAATATGTCTAAACACGTTAATTTAAATTTTAAAAATATTGTTTGTTTTAAAACTATAAATATTGATTAAAATTAAATTGAGTCTTTTAAAAATGATTTTTTTTTTTTTTTGAATAGAGAAGTGAGGAAATAAGGATTTGAATTTTGGTAAATCAGATGAGTATATGCTTACTAGATCAAGCCGTTGAGCTATTAGCAATGATTTTTGGTCACATTAAACTTTAACCCGTTTCCAACACTATTTTGAGTTGATTTTTATCTAAAACCAAATCAAATCAATTTCTGTATAGACACAACATTTAATTTTTTGTGTAGTTACTATAGACTTATCACTTAACATAATTCATTTTATAATAAAAGAAAAAATCACTAAGAGGCTAAGTTCTTTTAAGTAAAAAAATTTTAAATTAAAAATAATTAAAAAGTTTTATTTTTAAAAAAATACTATTTAATTCATGTAATATAGAAAAATTCATTAATTAATCTCTTAATTTTAAAAAAATATATTAAAATACTTTTAACGTTTTAAAAAATCTATTAATTAATACCTGCATTTATTTTAACTGTTAAATATTTTACTATTTAATTTTTATAATTTTAAAAATCTTTGAAATTTTAAAATTTTTACTAATTAATCTATTTGTATTACCAACATTTTAAATTTTTTTATAATATTTAATAGTTAAATTAATAATAAATTTTTAAAAATTATAAGAAATATTTTAATATATTTTTTAAAATAAAAAATTAATTATTGAGTTTTACTGAGTAAATAATAATTTTTTATTTTAAATAAAAAAAATCATTAAAAAAAATTAATTAAATTAAACCCTCACAAAATTTATAATACCACCGAGATGCAGTGTAACATTTTTCAAAGAGTGACTTTTATGTAGAGCTGTGCATATTTTTAGGAATTTTAAATCCAAAATCGTGAATAATTTTTTTTATGTGAAAAATCTTTTTTGAAAAAAATAATTTTTTTTCCTATGATTTGATTGCAATGTCTAAAAACAAAGAGCATTAATAAAATTAATATATATGTACATATGTAAATACAGTAATTTTAATAATATTTCAAAAAACTAAAAAATAACTCTAATTAAGAAAGATGAATTTTTTTTATTAAAAGTAACTTATTTTTATTTAATTAAAAATAACTCTAATTAAAAAGAAAATGAAAATATTTTTTAAATAATAAATACTAAATAATTAATTATTTGAAATGTCAATGATATGACTGAAATAAAATTATTAAATAACGTAGTTAAAATTAAATTATATTGTAATTGGTCATTCTGTAAAAAAAAAATTGACATTTATAATAATTATTTTGATACTCAAATTAATAAATTAAAAAAAATAAATAAATATAAAAAATTATATAAAATTTAAGAATAGTTGTATAAAGATGTATATTTTAGTTTTTGTGATTATTAGTTTAATTATCATATGTTTTTGAAAATTCTAATTGACAAAAATGTTGTAATTATGAGCGTAATAAAAATTTAATATATAATATTTTTTAATAGTAACTTTTCATGAAATTTTATTTTATAAGTTAGGAAAATGAGTGTTGAGGAAGAATTGAAATTTGAAATATATATATATTTTTTAATAGGATCGAGTATTCTCTGATGAGACTCTTACAATATAATTTTATTTTTGAGTGACAGCACATAATTTATTTTAGAAAATTATTGTGTTATATAATATAGAGTAATTGGCTAGTTAAACCTAGCGATAAGTGTATCTGAATAAATAAGATTTCAGATTCTATTTTTCTAATTTTCAATTTCATTTCAAAAAAAACTATTGAGTAACTAATTTATTTTTTCAAATAATTAGATAATATTTCTATTACAAACAACATTAAAGATAATATTAACTTTTGATTCTCCTAATTTTTTAATAATTTTTGTCAACATATTAAATTATTTCATTTACTTTATTTAAATTTTATTCATTTCATGATTAGATTAGATTTTATCCATTCATTTACGTGGAATTATTGCTCAAGTAAGTTCTATTTCCAATAATGCGTGCAAACAACAAATTTTAATCCTTTATTTATTTTTAATATCTTTCATATTTTTTAGTATTAAGATAATTAAAAAATATTTTTTAATAAAAATTAAATCATTTTTAAATAAAATAACTTTCTTTCTTTTTAATTTGAAATGATTTTCTAAAGTTTGAGAATATTAATATTATTATTATACAAATTTATTAATATTTATTAATTTTTCAATTAAAATTAAAAGTAAGAATAATATTTTATCTGTTTTGGTTTTAGAGAATAGATTTGTGTAGACCGCTGTGAATGATGCATCCAAACTGTATTGATCGGTTAATATAATGTGATGAGTTAAAAAAAAATAATAAAAAATTTAATCTAATACAAATTTATTCCCTAATAAACATCAAATCAAAATCGGAACCAGATATCCTACTTTTAATTGCCATGTTTAGAAAATCTTTTGTCTGCTAATTCCATTTTTATCGTTCTCTTCTCTAAAAAGTTTTATCACAAATGCTAGACAGCGACTCCACTGCCATGGTTGGTCCATTTGCTTCAGTGGACACGGCATCTCTCCACTCGCCTCTCTCCAAACAAATAGATCACAGAAGCAGAAACTATACACCTTTACTATTTGGTGTTGAGAAGAGAATCTATGCTTGCTCACCAAGTGTTTGTTCCTTGGCCAAACAGAGGGTCCCACGCAAAACAACAAAACAAGCACATAAAATTTTCCCTTCTCTTTCTCTTAATAAATAGTTCTAAAAGTTGTTGAAGTAAACACTCTTTGGAATTTTTTATTACACCCTTTAAAGCCCATACCAAACACTCAGCCCCTTCCATTTGCCTACTGACACCTCTTTTTTAGCTTATATATTGCTATATATGCTCGCCGGGG
>Manes.05G007700
TTACTTTTTATATGATAATTTATTTATTAACTAATTAGTATATTCCTATTTAATATGTATTCTGAAGATAAAACTAATTAATTTCAAGTATAAATCAGTAATATGAATTATTTAATTTTTAGTGAATTAATATGAATGAGAAGTTCATTAGGAAAAAAATGAACAAAATTTATTGATTTTGTTATATATTCCTTAATAAACAACGTGAAAAATAGAAGTCACCCTAATTTTTATGGGGCAATGAAATATTTGTTGGAAAAAAAATATTTAAAATGGAAAATGAGCCAAAACGCATTTAATATCTATCCAGTTCTGAGAGAGTGCCGTGCAGGCACAGAACTGATGAGACATGCAGCCCGATTACAGCCTCAAAAAATGAAAATTCTAGTGATAGATGAGGCCATATCATCCATAAATTTAATTTGTCCCCCACTCCATGCCCACCTAAGCAATGATATCATCATCAACTTTTGCCTCCATAACTGTGCATGGTGGTGAATACTGATACCCAGTAGATTATATAAACCAACTACAGCTGCTAATCTTTTCATATCATCAACTTCTTTAGCTAGCCCTTGATGATGGGTTACGCAGCGGTTGCGTTGGTGGCTCTGCTGATTGTTTTAATTGTTAGAAAGCTCTGGGAGGTGCTTAAGATTGTGGTGTTGAGGCCATATGCGATTACTAAGACCTTTGAAAAGCAGGGAATCAGAGGCCCACCTTACAAGCTTCTCTATGGTTGCCTTGATGAAGTGAAGAAGATGAAGAAGCTTGCAAATGAAAAAGTTTTGGATACGAATTGCAATGATATCACTAGCAGAGTTCTCCCACACTATCATAAATGGTTCTCCGAGTTCGGTCAGATCTCTTCCCACTTGTCTTTGCTTCTCTTATTAGCTACTTCAATCTGCATATTATTCTTAAAGAAATTTCTAGATGAAATACTAGTGCAATATTTTTAATTATTTATACTGTTATTGTATTAATTTTTATAGTAATAAAATTAATATTATTGTAAATTTTTTATTGCTAATTATAATATTTATTGTAGTAAAAAATAAATAGAAATATAAACCAAATTATATATGCACATATTTTTTTACACATTTATATTTAATATCACTATTTAGTTTGGAGTAAAAAATAAAGTGATTGGTAAAATAGGTCTTTTTAAATCAAATTTAAAAATTAAAAATTTGATATTTTACAATTTGATTCCCAAAGGTCTACAAATTTAAAATTTCAATTCATCTCTTTCTAAGTTATTTATTTCCGATTTATTCTTCTTTTTCATATTTATTTCTATGTTCTCCTTAAAAAAAGAAATTGAAGAATTAAAATTAAATTAATAAATTCAATAAGTATTTAATAATCCCAAGAGTTGGTATTTTTCACAATAAATATTTTTTAAACCATTTTCTTTAATTTTTAATCGGTTAAAATAAATATTTATTTATTATTCTTAAAAAATGTTGAGAGAAGCCTCCTTGTTATCTCAATTAAGAGTCATCTAATTTTGTAGAATTTCCATTCCTTTCCTTTTCCTCCCTTTGTTAAATTTTATTCAGTTATGGGTAATTTTCATTGTCACAGGTGATACGCTGCTATACTGGTATGGTACACAGCCAAGAATCACAATAACAAACCCAGAGCTGGCCAAACAAATACTATCAAACAAGTTCGGCTTTTATGTCAAACCCAAGACAAGGCCAATTTTACGAAATCTCATCGGGGATGGATTGGTTTTTGCAGAGGGACTGGATTGGGTCAGGCACAGAAGGGTTCTCAATCCTGCTTTCTCCATTGACAAGCTCAAGGTCTCAAATTCAACCTTTAATATATTTATCATCATCATGAGTTCTTTTTCATAAACTAGTGTAGAATTTTCCTTAATTTTTACGTCTATTGGTCTTGTGCCTAGCAGATTATGACAAAGAAAATGGCAGAATGCACCATTTCAATGCTTGATGAGTGGAAAATTCTTGCTGGATTGACTGAAGAGCAACGTATCAAGATAGAGATGAATGCAAATTTTCAGAAGCTTACTGCTGATATTATTGCCCACACTGCCTTCGGCAGCAGTTACGTCGAGGGAAAGGAAGTCTTTAAAGCCCTAAAAGAGCTTCAAACATGTTGCGTTGCTTCAGATACTGATATTTTCATCCCCGGTAGCCAGTAATAAACTTGAACCCTAACCATGTTCTAATTGTTTATTCAATCCCTTACACTTCCAGGCCAATATATTGATCTTCTTCTGATTCTGGGTCCTTGTAGGTATCTGCCTACGCCATCGAATCTTCAGACGTGGAAGTTAAGCAGGAAGCTGAAGAACTCATTGAAGGTTATCATAGAAAGTAGATTAAGTGCAAAGGCTGCTACAGATGGTCATTATGGGGACGATCTACTTGGTATAATGATTGAATCTTCAGTAGCAGAAGCTGATGGCGATTCTAAAGTTACTCCAAAGTTGAACATGAAGGAAATCATGGAAAATTGCAAATCATTCTTCTTTGCTGGGCACGAGACCACATCCAGTTTACTAACTTGGTCAGTCTTTTTGTTGAGCACACACCCAGAATGGCACGAAAAACTTAGAGAAGAAGTGTTGAAGGAATGTGGGATGGGAATTCCTGATGCAGACATGCTATCTAAGTTAAAATTTGTTAACATGTTCCTGCTCGAGGTTCTGAGATTGTACTGTCCAGTGATAATGTTGATCAGGAAGGCACCAGAAGATATGAAACTGGGGAATTTGATGATACCAAAAGAAACATGTTTAACAATTCCGTTTGTAAAGATTCACAGGAGCAAGGAATACTGGGGAGAGGATGCGAATGAGTTCAAGCCATTGAGGTTCGCCAATGGAGTCTCTAAGGCAGGAAAACACCCGAATGCCTTGTTGGCGTTTTCAATAGGTCCCAGAGTGTGCATCGGGCAGAATTTTGCAATGCTGGAAGCAAAAACTGTGGTTGCATTGATTCTTCAAAGATTTTCCCTATCCCTCTCCCCTGAGTATAAACACGCCCCAATCGACCATGTTACTCTGCATCCCCAATATGGTCTACCCATTATCGTTAAATCTCTGCTTAGGTAAGAGTGGAGCAAGTCTTATAGCTGAAATCCAACTAATACCAAATACATATAAATGCAATAAAAGTGGGTTCTTCACTCAATATTATTTCAATTTCATATTAATTTCTTAGTATTCTTTAATAATGCGTTAATGGTGAGATTGCTTATCGAGACATATCGATAAATTTATTTTTTTATATTTTATAGGCTATTTCTTTAAAAACGAGTATGGAGAGATTCACATGAAATCTCTTTACTTATCAAATAAATTACGGTTTATTCATCTACCTATTAAATCAAATCATAATTCAGATATTCATATTTAATAATTTTATTATATTTTTTATTTACTAGTGAGAAAGATTGCAGATTAATTCATCGATGAGGCACAGACCACCTGTTATTAATGAAGTAGAATTTTAAAATTATATAAATTTTATATTGTCATTACCGGTATGCAGTTATTTATATTCAAATGTAATTTAAAAAATATTTTTTGTATATCTTATGATAAATTAAATGCTCCATCCATTATATAGGACATACCAATTACTTTCTTTTTTTTTTATTTGGCTCAAATTATATAAATTACTTTTTATATTATACTTTATTTATTAACTAGTTAGTATATTCCTATTTAATATGTATTCTGAAGGTAAAATTCATTAATTTCAAGTATAAATTAGTAATATGAATTATTTAATTTTTAGTGAATTAATATGAATGAGAAGTTCATTAGGAAAGAAATGAACAAAATTTATTGATTTTATTATATATTCCTTAATAAACAACGTGAAAAATAGAAGTCACCCTAATTTTTATGGGGCAATGAAATATTTGTTAGAAAAATATTTAAAATGGAAAATGAGCCAAAGCGCATTTAATATATCCATCCAGTTCTGGGAGAGTGCGGTGCAGGCACAGAACTGATGAGACATGCAGCCCGATAAGAGCCTCAAAAAATGACAAATCTAGCGATAGACGAAGCCATATCATCCACAAAATTAATTTGTCCCCCACTCCATGCGCACCAAAGCAATGATATCACCGTCAACTTTTGCCTCCATAACTGTGCATGGTGGTGAATGCTGATACCCAGTAGATTATATAAACCAACTACAGCTGCTAATCTTTTCATATCATCAACTTCTTTAGGTAGCCCTTG
>Manes.05G073900
TGTCACATTGATTACATAGAGTAGGGCTTGGAAACCATTAAAGTTGCAATATAAATCGAGTATAGAGCATCAGTCAGATTTGTGCATGCCTAATCTTTGTTTAAGATGTATGGAAATGTGAAGGATTGAAAGATGTTTGAAGTTTGAAGCAGTTGCTGAATATGTGTGCCATGTTTTGATAAGAGATAAATAAGGAAATTTCAATGTTTTTAAGTTACTTCTATCGAGTGGCTGAAAGTTGAATTCAAAATAAATGTAAGATACTGATTTTAGACAGTTCAGGTTTCAGGAAGTATTTAGACTGGATTAATATATTCACTTTAGATTTTGTTCAAGTAATAATCTTTGGAAAAAATGAAGCATTTTAAGTAATTAAGAGCATCTTGTTACTCTATAAGTTTGTTGTTGGTCATTTGGCTTGCCAATCTTCTTGAAGAACATTTACTTGAGTGTGCAGGATGCACAATAGCAGATAAGACGGGGAAACCTTTTCTTATATTTTTACGTGATTAGAAATTCATTTTCTAAAGATAAGATCTTGTACGTTTGCATTTGTTTGAGTGCTTGTCAATAACTCCACTTATGATTGATGTCTCATCGTTCTCTCCATAACGTTCACCAACATGCTCATCTTCAACTAGATGTAGCTATTTTGCACAGAGTGAACATACTCAAGAATATGCTAAACTCTCCAATAATTAGGTTCGCGTCAATGGGCCGACTACAGCTCCTGTCTACAGATTCCTCAAGGCGAGTAGATCTGGAGTTTTTGGGTCTAGCATAAAATGGAATTTTACCAAGTTCTTAGTCAATAAGGAAGGGCATGTCATCAATCGCTACAACACAACCACCAATCCTTTGTCCCTTGAGGTCTCTCCTTTCTCTATACTGCTCTATATGTCTCAGTGTGCACATGAGATCAATCCATTTGTGTATAGTTGTCAATGTTACACCTAAGCTTCTCTGTTTCATCTTTTGTTTTCTGAGTGCAGGCTGATATCCAGAAAGCATTGGAAGCAAAGTGAGAAATGGCTATGCGTATGCTATTCCCCGACTTAGTTACTGTATATTATCAATTGGTATCTCTTATTTATGATATTCAGTTTTGCACGTTAGAGAATAACTGTAAGAGATTGTTGTAGATAGATAGTTTTGCTTATTTGCTGTTCCTATCGATTTTTTCAATGCACTTGTATTCGTCTGGTTGAGATTTTCCAGCAATGTGAACGCCATCTTTTCTGTACTGAGGTATTAGTTATGGTTGGTTGCATTAGAGACCGTTGCAGGCCTGCTTCGGTTAGTCGCCTAAAAGGGACGGGAAATGAAGCAGCGCCTAGTTCCTTAACGGTTTTTATTGTTTCTAGACTAAGACGGTGATTGGTTTACCATTTAGATGTTTGGTAATCCTGTTAATGGTTCTTATTTTTATATAATAAAAATATAAATATAAAAAATAAAATTTATTTTATTAATAATCATGTTATTAATCTTATATATATATGAGATAAATTATTAATTTTATGTGTACTTTAATAATAAATAAATTAGTTATTTTATTAGCATTATCTGACCGTCAAAGTAAAGAGTTCTTAATTCAATGATGGTTTCAACTAGTCCTAATTGAAGTAATCTATAAATGGTTTTTCTAAATTTCTTTTCAAGTTCACGTTTCGGATTGGATCAGTGAAGGGAGGAATCTGAACTCGGCTCTCCCTTTGTGATACCAAATGATTTCGAGCCCTGGAAGTTGGAACCATTGATTTGTTTTTGGGTCCTTGTGAAGTTGGAACCATGGATTTGTTTCTGATACAAACCGGTTCCTTCTCTCTCTCCCAAGGCAGAAGAAACCGGTCCTTATACCCTTGAAAGGCAGGACTGTAATTGTTGTATTCTCGTAAGACGAGGCTGAGTTTTCCCATGATGAACACATCTTTATAGACTTAAATGACAGATATTTTATCATATAACCATAGTATTTACAACAATTTTTCTGTTATATATATAATGATCTTACCTAAATATTTAGGTTTTATTTATTTTACGAAAAATTTCTCCATTTTTTAATATTTAAAGACATCCAAAAAATTTAATTAGTGAAAATGGCAAAAGAAGAGTTATTTTATAAACTTCTTGAACACTGTTACAACAAAAAAAGTATTTATTCTCCACACGTGACTTAGGAGTGCACATTATCAAGAGAGATGGGTACCACTTGCATCCATCAAGCAACCACATGAATCCATGAATCTCTTCCTTCATTATGAACACTAAATATTTCTCTCTTAGTCCTGTTTCTCGCCATTCAGATAAGGCGCAGAACCTTCCTGTTGTCAAACTTTAGCTCAACATTCACGTGGGCATGGGCTCACTCTTGGGATCTCATTGGCTAGAGAATGACCCATGAATGCACGTCTCAGTTATCTCCATACCCACAACCTTCAAATTTCAAACTCCAACCAGGGGTGTGGCTCCCATGTGTCGTTTTTAGAAAACGACATGTCGCTCTCTATGCTCCCACAAAGTTTAGGAACAATATGTTAATCATAAATGACTTTAAATCTGGTTTGTCACGGCCGGCAATGATGAGTGGCCGGCATGTCGGATTGACTATGACTATGTGCATGGGTTTAACTTAGCTACTGCACGTGATCTTGGACTCTACTTTCCAAGGCTACCCTTTTTCTCGCTTATTTCTGGGTCCCTTTTCATGTTTATATATATTAGTATTTAAAAAATTTTTAATTATATATATATATATATTTTTAGTATCGATAATTTTAATTATTCATATAATTTTAATTTTCATATAATATAAACAAATTGAGTAAATCAAAAATTAAAATTTTAATATTATCTATTAAAATAAAACTCTAACCCTTATCAAAAAATTTTCTTAAATACTATTACCTTCGAGTAAACTTGAATTTAAGAATTTAAAAAGGATTTCATTAACTATTAAAAAAAAGTTCGTTAATTTATTTGCCTTAATTTTTTTTTATCGGTATAGGTTGGAGAATGAATGAGTAATTCAATATTTTAGATTTTGATTTAATATAAATTTAATAATTAAATGGTATTTTTCTTTCTAAACCTCTCACTAAATGGCACGTGTAACCGACCCTTTTGTTTCTGTATTACTTATACTAAGCATTTGATTGTTGAGAGTACCTAATACTTTATATTAAAAATATTTTTTTATTATTTTTTTAACTTAATAATTCCAACATTCCATCATTTGTGAATTGCCTAATGATTAAAGGGTTTGATTACAGTTTATTTTAACATTTCTTTGGATTAGAATTTTTTCCATGTGTGAAAGGACGCTAATTGCTTAATAAAGAAGCTTATCTTTAATGTTAAATTAGCATTTTCATACTTCCCTTTAACAACTAATGATAAAGTCAAATATATAATAAGATTACATAATGATTATTTCCTATTCTAAGAATTAATTTTTTTTTTTCATTTAATTCAGATTTCTTGAAAGAAATTTTGGGGACAACAATAAAATGGATTAGAGGTCATGGATTTTCATTTTTCCCATTATCAAATTTACTTTTAGGACACCATGCATACCCACTCCCCAAACTGTTGTCTCATTCCCAATCTCTGATTTTGTCTGAAAAATCAAGATGATTTTGTGGGTATGAATTGGGACTGGTTTGGCAGGAATATATTTTAGTTGTATCCACAAACAGAACAAAATTAGTATTTTTATTTCTCCATACATTTATACTGATTTCCATATGCATGAATGAAAGTAATCAAATGCCACACAAAAGGATGACCCTCAATGGGAAGAAGAAGATGACTTGTCCTTATCAAGCTGCCTTGGCAAGGAGACAAACTAATATATCTGCCTTGTCATCTTTATAATCCTTCACCCATTGGCACAACCTTGGGGGCCAGCTTTTGTCACCCACCACATAATTTTTTCTCACATATCTTCAACTCAAATCCCTCTCCTATATAAACCTCCTGCAAGTTCTAGGAGCCTTTCAAGCCACAATTCAACTTAATTTTACTAACCAAAAGCTTCAAC
>Manes.05G005400
CTTCAATTTAAACAATATCATATGAACAAGCTGATCGTGAATACATTGTTAGTTTAGTATATACAGTTTACATCCGTGGGTTGTCCATCCCCTTTGGATGCCTAATCTATACATTCGTTGCTTTCCCTGCACACACACAGGACAAAAATTCTTTGAAAAAGCCTACGCTGTGGAACTTAAATCTTTCATGTTACAACTAGTTTTAAGTGTACAAGAAATCCGATGTTAATTGGTAAAAGGTCAATTCTTTTTAACAGGCCTTTGACGTTCGAAGGATAAGATCTGAAGGTATTCTATCCATGTAATTTTCCGTGTGCCAAATTCCACTGTGTAATATGAGAGGAAAGCTTCTTGATTAGATGAAGGCAAACCAGTACAAGTACGCCGCCGATAGCAGTAATTCGCATCATAGTTTGCTCTGGTGGAGCCTTTCTTGTTAGATAGACACAGTCCAAGGTAATGGAGATCCAACTTAGGCTTTCCAACAATGACTTGATTGCCATGATACTGCTTCTGTTCTGTTCAGTCATTCTACGTATAATCCTCAAGCACAGAGTCCCCACAACTAAAAATGCAGTGACAGACCACCCCCTGTAGGTGACCAGCGTCCCTCCTACCACCAAAACCTCCCTCCGACACACGCAGGACTGGCACTCACCGGAAAATGTAGAAGAAACCAGAGCATCGAAACCTGTATAGTAAGGCAATATAATGGAGTCTAGGTATAGGCTTGCATGAAGAATTCCAGAAATGGTTGATGCCTCATAGATTGCATACCTGACATCTTTATCAACGCCAAGATCAAAAGCAAGAGCAGATACATAAAGCAGTAGAAGAATTGCAGGGCCAATGCAGGAGAGAGGAAACAAAGAATTGATCCTGTAGCCTTTGGTTAGTGCTAAGAGGATTATTGGGAGAGAAACTGGACCTGAAGGTAGCAAGAATCTCCTTGAACGAATGAAACAAGCTTCCTCTCTTCTTGATATATGTATTACCATGATGGTTAACGTCGCCAGATACGAAGCAGTCGCAAATAGAAAAAGTATAATGTCCACATAACGTGGATAGTTCCCAGGATAAGTACTGTCGCAGAAGTAATGGTAAGGGCAGTTGATTGGATCCAATGTTTCTTCCACTTGCCATCTAACACATTTGAAGAAGGTTATGCGTATATCTTCAGAAGCCCATTCCGGCTGGAATGCCAGGCTCCCTGGCAGCAAGAATTGGCTGTTCATTGCTCACTGCCACTCAGCCTCTTTTCACATATAAGTTTATATGAATAAAGGTTTGCCTTCTGATTTTTTAAGCAATGGGCCTTGTTTCTGTTGAAACGTTGTAGGTATTGGTGAGATAGATAATGAAATGCCATCTAATTCACAATCTTTTTTTTTCTAATAGTAATTTTTTAATCGAAATAAAGAATTATAAAAAATAAATCTCTTATTTTCATGTTATCTCTATATTTACTAAAGTAGAAATTAAGTTGATAAATAGATAACTTAATTTTTTATGAGATGATTTTATTAAGAATAACGGAAATAGATATTCATAACCATATTGAAATATTATTTTTTATTTTTATTATTTATGGATGATTTTAGCAACAATTTCTTATTTTGAAAAAGACAACCATCCATTTGAATTAGGATGTAACTTGTTAAACAATCTTTGATTTAACTTGCTTCAATGAGGGAAGTTGTATAGTTTTCAATGATTATTTGGGATCATTTGCTGCATAAAGGAGAAGCACTGTCTGCATTGGTTATTTAGGATTAAAGATGAGGCATCACACCAACTTGTAGGTATTTTTATTTGCTTTCATGTTGGAGTTTTGAACTAACAGAGATGGGTAGGTGGATTCAAGGTGGAAATGTAAGTTGAAGTAGGCTTGATCCTAAAGCAATGATGTCTGGTTGTTGATTACTACTGATTTGATGACAGGTTTAGCCGTGCTACTGTGTATTTGGAGGATTTTATATATATTAGGAGAAAATTTTAATTTTTAAGTTATATTAAATAGAACAAATAATTATACCAAAAACAAAATTAACAAATACAATTTTTAAACTTTAATGGTTTTTTTTGTACAAGTATGAGCTAACAACCATAAAATAAAATAAAATAAAATAAAAAAAGTTTTTTGAAAACTTATGTTGAAGACCAGCAGTCGACGGAGCTGTTGTGCTGGGCTTCCTTTTCTGTTATTATTATTATGTGTCTCTATTCATTTGGATCCATCTGGTTTTCGGGCCTCTAGCCTTATACTCAATTTAAACACAAAAATAAATTACTATCTTTGGCCCAACAAAAAAAGTTCCCAAAAACAAAAGGGATTTCTTTTCAATTACTTAATTTCCTTTTATTTTCATTATATTAATTAAGGAATCAAACAACGTCAACAATAGTATTCGTCAACAATAGTATTCGAATAAAGAAAAATTAAAATATAACGAACTAAATTAAAAATTAAAATCGAACTAAATTAAATATATAAAATTTTTTACTTATATGTTATTTAATAACGAAATTGTCATTGGAAATTAGGAATAGTGTTGGTAAAAATATAATCTCTCCAGACAGCGGTGACAGTCACCGGCAAGAAAACGCGCCTGCAAACTTGCAAATGCGCGTCACCAGCGAAGACAGCTTGCCATTTTATTCTAACCTTTGATTCGCGGGCATCTGTCCTTCCCTTCTCTTTTAGAGGCACAGAAAACAAACTAATCATAATAATTAAATCAGTTGAATTGCGGTACACCACTTGTCTGTGTTGTCTCCCAATCGCCATTTGCCACGGTGGAGGGTGAGAAATACAAATGAGTAGAGATTGTTAACTTAGCTCTCATTTTCTATTAAGAATCCAATAGCTGGCAATTGATTTAACTCACTTGGCTCCATAATTTTCTAATAAACCAACTTACTTGAGTAATCTGTTGAACGGAATTCTCTCTTGTCGCAGCACCACGTCTATTTAATTTCATCGATAACAAATAAAATATTTATACAATAAAAAAATTAAAATATAATGACTTGCATGAATTATTATTTTTAAAATTATTTTTTATTAATTTGTTGACACTATTGTAGGCCAGAAGCCGCAGCCGGGACCATCCTACCATCATGCAACACAAATCCACTAGCCATCCATGAATATTAGGAGAAAGATTGTTTTGTCGAATTATTATGAGAGATAATTGTCATTTAATCACTACATTACTTTATATTCATTCAGTTTATGCACATGAAAGATAAAGAACATATGTATGTTATTTTATTTATTTATCATAGAATTAGGGGTGAGCATTCGGTCGGTTCGATTTTAAATCGAACCGAACCGAATAAACTGAAAATCAAAATTTTAATGTTTATGAAAATCGAACCAAATCGATTTTGGTCAGAAACCAAATTAAATCGAACCGATCTGATTCGGTTCAATTCGACGTGATTTGATAAATTTTAATTTTTAATAATTTTTTTATTTTTTACACCTTATTTTTAATATTTTAAAATTTAATTAAAATATTTTAATTTTAATATAATTTAATTTCTCTATATAATTAAAAAAAAATATTATTATCAGTAATCGATTTGATTCGATTTTTTTAATTTTTTTTATCAAAATTAAATCGAATTGAAATAACTAAAATTTTTAAAATTAAAAATTGAATCGAATCAAAATATATAAAAAATCGAATTAAATTTTTAAACCAATTTAATTCCATCGATTCTTTCTAATTGCTTACCCTCGTAGAATCTAATTCAAAATTTATATGCATCTATCAAGCTGCCGGAAGGAAAAAAAAGGACTTGTCGATGAAAAAGTAGGGTGAGATAAAGAACCGACTAATCCATGTGGCGGATGATGATTGGCCTAAAGCTAAAAACTAGATTTTAAAAAATGACGGTTAAGCGTCAGCCCACGGAAAATAGGGAGGGTAATTGCGCAAACGGAAAAATAATTAATTGATTTAGAAACCAAACCATGGGCCCTTTTGTGCCGCAAGAGCCAGGACGGGACAGGACAATTATCTCCAGGAATCAATCCATGGATCTTAATCTTTTCACTGCACAATGCACGCTCCACAAAAGGTAGATCAACTCTATAAAATCTATGCATCCCCGCGAGAGGGACTCATGAAGTAATCTCCATCCACAAGTTGCAGTGACAATCGCTTCTTTTTCGAGAATTCTCCCCTCTACTCCTTTTATTCCATTCTGCTCTCGCCTTCTTCTCCTACTCTGGTTTTTTACATAACAAGAGGAAGAAGAACAAAGTGGCCACAATTCCAAC
>Manes.06G109700
CGTGCAGCAATTGAAGGCCCTTATGGACCTGCCTCACTGGACTTCCTAAGGTTAATTTTCTAGAACTGAACTACAAAATGAAGTACTAAAAATTTCATATTATTACTGACAATAAATCTTCTGCAGATATGACAGCCTGGTCCTGATCGCAGGTGGAATTGGGATAACCCCATTTCTGAGCATCCTAAAGGAAATTGCTTCTGTCCAAAGCAGCAGTAGACACAGATTCCCAACGCAAATAGAGCTTATTTATGTAGTTAAAAAGTCCCAAGACATTTGTCTGTTAAACTCAATTTCTTCTCTACTACTGAACCAGTCTTCATCCAAACAATTGAATCTAAGGCTGAAAGTGTTTGTGACGCAAGAAGAGAGGTCTAGTGCAAGCTTGAGAGAATTACTGAATGATTTATCTGTAGTACGAACAGTTAACTTTGACACAAAATTATCCAATTATGCTGTCCATGGATTAGAAAGTCCTCTTCGGATGGCTGCTTTAACTGCACTAACCTCCATTGTGTTCCTTATTTTCCTAATGTGTTTCAACAATATCTTTGTTTCCTCGGAGAAGAGTAGAGGTGCTGCCTCCGAGAAGATGACGGTTCTCTCTGAGAAGAAGGTCCCAAAAGATAAGACTCCGTCATCAGTGGTCGATATACTTCTCCTATCTTCTTTCGTCATTGCTATAGCATGCAGCACTTTTTTGGCATTCATTTTGAGATGGAAAAGGCTCACGAAATCGATTCCTCCTGTCTCCCAAAAACGAGCCAAATCAACGGAACCAAGTCAAGTGGAAACAATGAGTGGTTCTGAGAAGCATGAAATCCATCTTGGAGGAAGGCCTAATTTCCAAGGTGCTATATACAATTGCCTTTTTTTTTTCTTTCAATTCTGAAAAAAAATCTATTTTGAACTTTGATCTGTAATTATTCCCTGTGTTCTAACATGATATGCATATAGATATATTCTCCAAGTTTCGTAATGAAACTGGCGGATCTGACATCGGAGTCTTGGTTTGTGGACCTGAATCTATAAAGGAGTCGGTAGCATCATTGTGCCAGCTCAAGTCACAAGGCTTCAATGTGGGTGCTAACAAAAAGAAACCATACTTCAGTTTCCACTCCCTCAACTTCACTCTCTAGTCTAGACACTAAATATCAACTGCACAATAAATTCTTGTCCAGAGTATATGTAGCCTGCCCTTCTCTTCTGTTTGTATTCCTGAGCATGTGCTGCAAATGGGCTCCTTGCTTCCAAAATGTGCACATAGTAGAAAACTTCTGCTTCTAACTTGTGCATTTTACCTAACTTTTTTTTTTTCATTTCTATCTTCTAGACCAAATTGCAATTCATTTTCCCCCTTAATGGAGGGGGACAAAGCAAGCTTGGCTGCTCTTATGTGGTCAGTCCAATAATCCATACATGATCATTACCCTCGGCTATCAGAATCTAAAAAAATGGCTTGGCTTTCTGTCGACAATTAAAAATGGATATAAGCCCTAGTAAATTTAAGGCCCAATAAAACCAACGTACAATTTATGATCTGAAAATTTGACCACATCTGAGATTGATAGAGAAATATAATCCATTTTCTGGCCATGACCATATGAAGTTGACGCGAAAGAGAAATCTGTTCCATTGTCCATATTACTAGCTCATGGATTGAAAGTATGAATATAAAGCCAGAAAATAGCACAAGCATCCATATCCAAATCTCATCCATTTGAAATTTTGCTCTAGCCTGGATTTGGATCATAGCATATTATGGTGTTTCATATTCAAACCACAGCCACCTATATCACCTTCGTTATTATCCTCTTCTGCACTAATAATTATAAAGAATTTATATTCTCGTACTGAATTTCAAATTAATATATATATATATATATATATATATATTAATTTTGAGATTTATTTATTATTAAATATACAGGGGGGTCTTGCCCGGGCACTGCCTGCTCCAATGGTATTGGCATTTAGCGAGTGGATGTGTCATGGTGAGTTTTAAGGGATAGAGGTGGTATCTTAAATTCAGCAAAAGCGGCCGCTAACAGCCAATGGATGATGTTAGCATGGCTAACTGAGTCTGAATCTAGAAGAAGCTTTGTGACTGTGAAACGATCCACGTGTTAGGTAACGGTACTCTCTTTCTCTACTTGGCATCACCTGGCTTTATTCCCATCTCCAACTTCTTCTTGGGAAGGGAAATGAGTCAGCAAAGACCAAAAGACATCCACGTCTACCTCACTTACGCTGGTTTCTGCAGGCATTTGCGCATCCTAACACCAGCTTCTTCAAAAACTTCCTGCTGCTGAGTAGATTATTAAATTAAGACTTTCTTAAGATTTTTAGTTTAATCTGCTGTGTTTTAAATTATATTTTTTTAACTAAAATAAGTACTAATTGAAATATAAAATATTATTTATTGTTAACCTAATACTATATACATTCAATGGAAAATTTTTACACATATTAAATTTATATATTTATCTAATATAAAATTAACACATTATTTAAAATTTTAAAAATATTATTTAGAATAAAAAATTATATATATAAATTAAATTTATATTAGATGTGTATAATGTTTTACACATTTAAAGACGTGCAAGAATGAGTCAGCGGATAGGCACACGACAGATACACACACGTAAGTGGAAAGTAAGGCCGCCTGCCCTCTATAATCAATGCAATTAATGGGTTGTGTAAGAAAGCTTCGGCAAATTTCAGGCCCAATCGTGGAAGTTTGCTCGAAAATCTTCTACGGCTTTAATCATGATATGGTATCTCATGATTATTAATTAGGAAGGATGATCTGACATCCTACCTAAAGTACGAATTTTGGGGTCTGGAAACGCTCGAATATAATTTAAAATAATACAAATTTGGAGTCCCCCTTTTCTCGGTGATTCGAGGAGTGATCGCTTGCCACATCTAAATTGCTATTTTTATAGTTGAGCATCTTCCTTATTTGATGCTTCAATTAAACCTATAAAAAGAAGGTATATCTAATAAAAATTTAGAAAATTCATTTTTTATTTTCTAAAAAGAATATAATTTTCATAAAACATTAATAAAAATATTACTGTTATATTGCTAATAAGATAGATTATGTATCATTATCATATTGCTAAATGTAACAATTTAGGATAAATAATATTTTAAATGTATATACATAATGAAAGAAAGGAAAAGTAATTATAAGATAAATCAAAATGGGAAGTTGGTTATATATTGTAAAAAAATGATAAATTATTTTCTATCCATATATTTTATTAAAATATTAGTTGCTAATTTTTTTTGGAAAAGAAAAAAATTCAAGTTAAAATATTTTTATATTTTGCATAATTCATCCTTTTTGGTATTTAGTTAGATTATATAAAAAGTTATTCAATTTGTTTCAAACACGATACTGTTGTATTTTATTAATTATGATAATTTATTTTATATTTTGTCTTTAGAGAATAGTCATATTTTTTTATTATTTATATTGATATTATTTTAATCAATGAAATTTAAATTCGAATAAAATTTTACTAACATTTCTTTTAAATAAAATAACCAAATAGTTATACTTTACATACCATAGAGATATTTTAAAAAATTAAAAATAAAAAATAAAAAATTTAATAAATCCAAGAACATAAGAATTTAATAATATTTGATTAAAATACTGTAACACTGAGAACATAAATTAGGTATTGTTTGTTGTCCACCGCCTTATTTTTAAGCAAAGGAGAGACGCCCACCTGAATGAGGCCCACGTCGTTGCAAACACGCTCTTTACTCGTCCTTTCCTCCTAGAAAACGAATATCCCAAATCCCTTTGGAATGAAACTCACTCCTTCATCAAACCTTCTTCTTTACTCTTTCCTTGCCGTTTCTAACAAAGTTTTTAACCCCAATTGCGTGTGGGTCCCTTTTTTGACGTCACGCTCTCACCCTCCTCCCGGACCTCCCCCTCACTTTCCCTATTTATACCCCCCAATTTCACTTTCCTTTTGGTTTGAAACACAAACCATCCTTCCTCTCTGGAGTTTCCATTCTCCTCCTCCTCCCCCCCCCTACAGAAATTTCTTTTCGCATCTTCTTTTAGAATCAACCCGAAGCTTCTTTTTCCACTGTACTCTCCAAAGAGAAGAC
>Manes.01G194000
ATCTCTTAGATTTTAGACTTTTAACTTGATTAATTATTTAGTTGTTCTTATTTAGTAACTTTTTAATAAGTCTTATTTTAAGATGAAATACTATAATTTTGTTATATATTTATCGTAATGTATTTAAATTTTGTTTTTCTCATTAAGAAAAAAAATTATAATATGCGAAAATCACATAAGAAGCAAACATTTTTTTTTTTCAAAAAACGGAAAGTAGACTTCTGGAAACCCAAAGACACTAGGCTTCAACCAACTGACAATCTTGCTGCAGGAGACCGAAATAATCTAGCAGTTGAAACCTATATTTTCAATTTAAAATAACAAATGTTTTCAGTTTTTAATGTGAGGAGATGAGAAGTTTTGGGGATGAAGGCCCATTCGCAACTTGCTTGATTCCGCGTTTATTTCGTAATTTTTTCCAGTTTAATTGAATTTTACACCTAAAGTCTCACAATTTTGCATATGGATTTTGTAAACATTTTTTTTTATTATACTTTAACTAAAATTTGTACCATTTACAATAACTCAAAATTAGAATGTTATTAGTTTTAATGTGAGGAGATGATACTTTTTGAGATGAGATGAGATGAATGGCCTAGCTATCCGCAACTAGATCTATAATTAAAGATTACAGGAACTTTGCTCAGATAAGAATATTGGTCATAGGTAATATCTCAGTGTCCAGTGCTCTTTAATTGTATTTGGATTCAATTACGACATACTCAGTTGAGTCATATACTAGGATATTAACATGTAGGTTTAATTTAGTGGAAATTAAAATTTGAAGGGCTAAAATGTAAAGTGTACCTTATGAGGGTGAATAAATTACCACATAGAAATTGATGATGAGATGACATAGGCATAGTGAGAGGCAGAAGCAGTAAAAGAAGGAAGGGATGGGCATCTAGCTAAAACTGCGTGCCAAAATTTTCCTAGGACTTTTTTCGAGGGATGGCGATAGATGGAGACTCCTCAACCGACACTTGTTTGTATGTGTGCTTTGTTTTGTAGGATCATCCATCCATCCATACATCCACCCTACAAGTTTACTCATCTTATTTACCACTTGCTTGTACTTCACCCAACACCTAATCACTTCTGTCTCCTTCTTTGCTGTTACCTTAATTACATTATGATTAATGATGCTTTATTCAAAAATTACATAATCACAGCACCCTACAAGGCCTAAGAAAACCTAAACAACCTAATCACATAGCCCAATAGAACCTAACTCGCAGAAAACCAGGCCCAACAAGCAAGCTTCCCTATCACCATCCCAAGTCAACAGTCTCCACAGCAAAGGCAAATTGGCTTAGTTTATGTGATGAAGTTTATATCCTTGAGTTAATATACATGTAAGTGTAGAGTACAGTTATGGATGATGCTCAAGTGTCCATTTGGATACTTCCAAGCCATGATTCAGATTTCCTTTTACCCCACCCATGTTCACAAGTCCCCACTTCATATCCCATCACATATATTAACATTGATGCTCAATTCCACCACTTGTTTGAATGGCTACGGATTCTCTCATTGCCTACCACTACTCCTGTCATCTTCTTATCTTATCTTATACTCTCCTATCTTGCTCTTTTCTCTCTCTATTTTCATTTCTTATCAAGGATAATTTATTTGGCTTTTATATTACTTTGTCATTAAGCTTATTTAGAGTACACTGGTATAATTTTTTTAAAAAAAAAAAAAAGAATATGTGATATTTAAATGATAAATATGTAAAATACATTTAATATGAATTAAATTTATGATCGAGTGAATATATATTTCAGATGCATGCTTATAAAAATATTGCTATATTGCACCATATGATTAATCAAAATTCAATAATGTGATATACGTGAAACTAAGGTTGCATATGAAAAACAAACAACAACTGCTCTCTCTTTATTCCAATAAGTAGAAGATTCTAGAATTGGACGGTAGAAAAAAAATTTCTTTAAACTAATGCCTAATCAACCTTTCTTTTCAAGTTTGGTTTTAGTCCACATCCATATTTACTACCACCATTGGTTCCTTATTTCTAAACATTTACAATTACTTATCCCAAAACTTAAGAAATGTATATTTATTACCATTTAATAAATTAATAGAATGCCAAACAAGGTATTAAATAAATAATTTTAATTAAAATATTCAATTAATTGCTTTTATCATTGTTTAGGAATAATGTCCACATCCCATTTTATCAATCGATGACTTGCATCAACCGGAAGTGGCCAAAATCAAAATGAGGGTGAAAATTTGAACAGGTAATTAGGGTAAATTATTATCATTTTTTTTATAAGTAAGCACAATGTATAATCTGAAATCAATTTCAAGAAAATGCATTATCCGCTGTCATAATTAAATTTATCTATATCAAATTTATATAGATTTATAATTTAACTATATTAAATTTTATTTTTATTTTACCCTAGAAATTTACATGAAAGCAAAAAAATTTCCTTTAGCCGCCACAATTTCGTGTTCATCGGAGTGACCTAACCACGTACGCGTCGACTCAGATGGCATTTTTATTTTTTGAAAAAACAAAACCCACCACTTTTGCTGCGGACGCCAAACGCACCTTCTACTAAATCATCCTCATTAAGAAAAACCAATACTTGCAAGTGAAAAACACGTGCTCTCCAACAGCATTACTAAGCCCACCTGTCATTTCTTCTTTATTCATATCACTGACCAATGCTTTAATTTCTCATTGCTTAAGTGGTCTATCGCTATTGGGCTGTTTTTTTGAATCCAAACAACTTTTTTCAAGAGAGAAATAGAAAAGAATGGCCCAGCTAGAAAATTTTTAAAAAATAATAGTGAAAAGCAATCTCCACCACCGCCGAAAAGGAAGGCTGAAGTAAAAGGGCGATCCAGATTAAGGTGCTGTTTGGATTGGCAGGGATAGGGGTAAAACAAGAAAAGGTAAATGGAGATGATGTGTGGGCCCGCGTTCACTTATCCTCCACCACCACTATCACCACCATGACATCGGTGATTAAATAAGGGAAGGACACAGAGAAGGGACAACCAAGAGAATATACCTAGTTGACGGTGGAGAGACGCTCTGCTCCTCCACCATCCCTTTTATTTTATTTTTTTAATATTGCTTTTGCCTCAATTAGTGAGCAGAAATTTCCCACTGCTTACATAACTCTCAACATCAACTCATAAATTAAACTTATAATACCCGTCACAGAGAAATTTATCTTTAGTATTTGCACTGACTATTAATATTAATTACTAAATAGATTATATCTGATTTTAATAACATTGAAAACTAAAGAATATTATATTTTTTTTATAAATATTTTTATTAAAGAAATTTCATTTTATAAAATGAAAAAAATATAACGGAAGAGAACTAGAATGTCAAAATCAAATAAAATTTAAAAAATTGAAAGTCCTAGAAAAATCAGAAGACTCATTCTCTTTCTTTTTGAGTTGAACCATCTATTTAATTGAGAGACTAGTCAATAAGACGATTTATAGCTTAATTAGAGTTTCTTTAGTTAGGTTAATTTGGAGATTTAGAATTTTATATCTTATTATTTAAGATTTCTACTGATCAGATTAGTTAATTCTTGGAAGGGCTTCTCTTTGCTTAATATAGTTTCCTTTAAAGAAAAAAAGAGAAAACAATTTTCAAATGATAATAATGCATAAACCAAAAGATAGCAACCAATGACCAAAGCCAGATTGGTTGAAACATAAGAATATACCCACATGATCTAATATTTTTTCGAAAATTACATTCTATTAAAAAAGAAACGACCGAGCATTTAAAGGGTAGGATATCACTATAACAATGGATCTCGTTTATATCGACATTGCAAAGTCAAAATAATGGACGGTCAATAAATGATGATGTAGATGAATTCCCCACATGATTAAAGCAAACGACACAAGCGTAGCATCATAGCAACACACTTTGTGATCCAAGAAAACTCCATGTGCCACTATATATTTGTTTAAACACACCCAAATCTCTTAACCCTAAATTAATCACCACTCCTTAAGCTGCTATATCAACCAAAAACCTTCCTTCCTTCACCTCCCCTCTTCGTTTTCTTTCTTTCTCTTGCATGGCCTGACGCTGTATTGTTAAATTATATCTTCCTCTCCTTGCGTTTGATTCTCACGCCATCACCTGAGTCTAAGG
>Manes.09G070500
GATATTGATTTTGAAGCTTTGACGCCTCTGCTGCCAAAGTCAGGTCTTTAAGATTATCAGCACGCTTGCTTAGCTCCTACTCGAGAACGACTATCCGAGCCAGGGCTTCATCCATCTGAGCCATCACGGTATCGTAGCGGGCCTGAGCTCCCTCGTAATTTGCTTTCAACGCTTCATACTGGTGCCAGACCTCATTCCTTTGGCCCACAGCCTCGTCCCTCTCCCGCCGGACCCCTTCCAGGGAGGATAGCTGCTCCAAGGCTTTGTCGCGGCGAACCTCTACAGCGACTGCCTTCTCATCAACCCTCTTGAGAGCATCTAGGGTATAGGATAGTTCCCCTCGTAGAGTCTTCAGATGCTCTTGGGCCGCGGCAAGATGGCCTTAGGCATCACTGGTCGCAACAAGATTCTCCTCATGGCGCGCCTCCTCAATCTGGCGATCCACCGTGTCCCGGAGAGACTGATCACGGGCGTCCACCTCCATAAAGAGGCCCATCACCTAGTGAAAAGAGAGAAAAGTTAAGATCAGGGACAACGAAAATCAAAAGAAGAACCAAAAGCAAAGAATACAACTTACTATGAGGAGCATTTCCCTGATTATATCTCCGAGACCGGAACGCAACTTGCTCTCGAGTGGAGCTAGCCAAAAGGCCAGTGAGAGCAAGCAAGCGAGGGTTTGAAGCCTCCGTGACCCCACCAAACATTCGCTCCCGTAGTATCTCCGCAACCGCACTCACCGGAGATTGATGGGTAATGTCTTCTACATTTAAAATCTCGTTGTCGAGGGCAGAGAGCAGGGGCACGATGAGAGTTTTCTCTTTCTCGACGGGAGGTAGAGCTGGGGCTGATTGTTTAGAAGCCCGAGACTTCTTAGGGGCAGGAGCCGAGGTAGGAACATCGGAGGGAAAAGGGCGCTTGCCTGCGGCCCCCTTAGTAGCACCCTCCTCACTGGCGGCTGAGGTCTTCTTTCGGGGAGGAATGTCATCAACTAACCCGGACTTAGCTCCTTCCTTAAGAATGCCATTAGCAACAGAGGCAACCTCGACGACAGCTCCCTAGACACCTTCACCTACCGAGACGACCTCCATCTCACCCCCCGTAGCCCTCCCTTCAGCTGGAGAGACCTCAAACCTCTCCTTAGAGGCATCCCCAAAAGACGGAGCAGCATCCGCCCTCACAAGCCAGGGGTCCTCAACTGGCCGGTCAGTCACCTTTGGCGCAACTTCCGTCTTCGCAATAGAGGCCTATTGGGACTCGGAGGCCTGGGAAGATCGAGAAAGGGAGCTAGACTTGCTGCGGCTGGAAGGCTTGGAGGCCCTAACATCTGGGGAGCTCGGCTTAGAAGCTCGAGAAGGTGCTGGGATTGGGGGAACAAATTGGCTCGCTGACCTAGAAGAAATGACCTGGGCCACCTCCTTAGTAGCTTCAGACGTGGACCCCCCCAGCTCGGAAAGCGTTCAGGGCGGCCTTCATACTCTCCCGAGACAGGGTAAAGTTCTTGGGAGGCTTGATTTTGTCCATCACTACTTGAGAAGCTGCAGAAACCCAAAACCGAAACAAGTTAGAAAAGCTTTCGGAGAAAAATCAAGAAAGAAGAAACAAATAAGTTAAACAAAGTGGAATACCCACGTCCCTGCAGTCTTGAAGACTGGACACAAACATGCATTTTTTGACATCATACTTCTTCTCAACAGAAGTCAGTCGAAGGTACCAGACCTGCTCAGAAAGGCTTAGTTGGGGCAGATCGTTGTAGCCTAGAGGGACATCCTCCCAGGAGAGCTCCACCTCCCAAGACAACCCGGAGTCCTTTTTCAGCTCTACCACTGCAAACCCCTGTACCCAGCCTTTTATTGAGTCTTTGTGACCCAAAAATATGGACAACCCTCCGCGGGGGCAAAATAGTAAAAACTCTTACTCGCCTTGACTAGCCGAAAGAAGGTGACAAACAGACGCACTGTGGGCATGAACCCCTCGAATGAACATATGAATAGAATGGAATTAGGAGCAAGCATCCGAGGGGTTATCTCAAAATACCGGAAGACCTTGATAAAAAAAGGGGAAAAGGGAAAGGTCAGACCATACTCTCGCTATTTGACAAAAAAGACCAAACAGCGATCCCTCTGAGGGTCGATTAGACCAGAGGGAGGAGGATCGGGAAGGACGATCCTCTCATTCCGATAGAGAGCCCGAATATGGAAAAAAGGGGTATCCAGATACTCCCAAGAAAAGAAATTTTTTAGGGTGGACGGAGTAATACAAGACTCTTGATTAATGACATCAGGAAGCTTCGGCTAGCCGTGGTGAAGTGAAAAGCGTACCTTGAAAACGAGGGGGGTAAAAGGACAGAGTGAGCGGAACGCGCAAAGAACAGAGAAGAATAGGAGTTCTTTAAAGGCTAAGAAAATTCGAATTTTGAAACAGTAAAAGAGAAGAAGAGACGTTTTAAGGGGGACAGTCCTTGGGCCACGCGGTCATAATGGGTTCTCGATATTTACCCCCTCATCATTCATGTAATAACTGATGAGAAGGTAAAGGGGCAATTGGTGATCGCTAGGCTTCACCACTCCGATACTAGGCTGGGCCCATGACGACAGCTCTAGTCTAAGGTTTATGAAGTCTTTTAAATGGGCCGGTTCGGACCATTCGGCCTTGAGATCGGGCCTCCCTTAGGCCTCAGTCTCCCCACATCCAGTTCGGTCATAAGGCTTAGTAGTAGAAGGGACAACCGGCCCATCCACCTAGCAGATATATTTACACGCTTGCTAGGGAGAATTAAATGACCGTTTAGCATAGAGCAGACATCTGACGTTTTTGTACGTACGTATCCGTATGACAGGGACAGGTGGCTCAATGGCGGCAATGCCGTTAGACATTACTCGCAGACAAAAAAAGAGAATAAAAGGAATGGGGATCCTTCTCTCAGATCAAACTTACGATTCTCAGATCAAATTTACTCAACCATTATAAATCCTATTTTCTGAATATTAGATCATGACTTAATTTACTAAAAATTTATTGATATTATGATCACTGTTGGAGCTGTTTCTTCGAGTTTTCAATGAGATAGTCTTTATTTTGAATTTATGCGTAAAAAAAAGCAACAAAGCTATTACTATAATGTAAAGTTTTGTCCGAGGATGTTTTGCCTGATTTATGACTAGCCCACTAAGGTTGACGGCAATTTTTTAAATTTTATTTATAAAATTTATTATCTTTTACGGTCGTAATTTTTTTTTGCAAGTTGGAAAAATTAAAGAGAATTTTCGCTCAGAAGAAAAAAATAAGAATTTAATGTGGACATCATGAGTTGATAGTTTCAAAATTCACTCATCACAAATGCCAAATTGCACTAAATTTGATGATAATAAGTAGTTATTTTTATTCAATAATTAGTTTTAAATTAATTTAAATTACATTGCGAAATATAATTTGAAAAATAATTCTATTTTATTAAATTTAAAATTATTACAATGATAAAATGAGATAAAATATTTGAAATTAGTTTAATATAATATAAATAAAAATTTACCTATTTCAGTGATGAGCATAATACAATAATACAAAAATATTTCTTTTTTATTTATAGGAAAATTAACAATTTTACATCCTTTAATGGAGGAAAATAATTTATTTATTTTAATTTAATTAAATTATTTTTTCAGAAGTGACTTTTTAAAATTAAATAAAATCTTAAAATTTAAGTAAATAGTCATATTTTTATAAAGTGTAAATATTAATTATAAAGAAAATTGATACCAATTTGCATTTTATGTAAGAGTTAGATATAAAAAATGAATAAATTTTATATACATATATATATATATGTATATAAAATTTATTAAGACGAAAGGCTATAATAAATTCAATTTATTCAATTATACTAGAAAAAGAAAATAGTGAGTATGATTAATTAATTTATTGCTTTTTCTTTTTTTTTTTTCCGTCTATAAGAAGGCTACGAGCTTTCATTCACTTGAAACTCATTGAAATAGACACTCCA
>Manes.S097400
TATATAATTTATAATTTAGTAGAATTTAAATTTTATTTATTTTATAAAAATATTATTCATGATAATTATTTTCACATTTTTTAATATTGAGGCAATTAGAAAAAAATTTATTAAAAAAAATTTACTAATAAAAAATTAAAATAAATTATTTTCAAGTAAAAATAGATTTTAAAAATATTATTAACATTTTTACATATAAGTTAATTAATAGCTAAAAATATTTTTAAATATAATTTGTGAAGAAAAGATACATTACCTAATTATTATTTAATTATTTATTTTAATTATTTCTTCATGACAAACACACTTTAAATTATATTTAGGCATAACAGAAATAAATTAAAAATAGAGTTGCATTGGTTAATGGAAGTCAAAAAAAAAAGAAAAAAAAGAAAATGGAAGTCAGAGATGGGAAATAAATTTTTATTTATTATTATAATTAGCTTAACAATTAATGAAAGGAAAATCCCATTGGTAGCAATAGAGAAATTGTCATAATCACATTACTTCACGCACCATCATTAATTTATAAATAATATAATACAGTTCGATTAGTTCATTTAAAATTAAATTAAATAAATTAAAAATTATAATTTCAGTATTTATAAAAATTAAATTAAATATTTAATTTTAAATAAAAATTAAACTAAATTAATTTGATTCGATTGAATTTAATTGATTAAATTTTTTAATAATTTTTTTTATTTTTTAAATTTATTTTTAATATTTTAAAATTTAATTAAAATATTTTAATTTAATTTTTTATATTATAAAAAATAATATATTATTATTATTAATGATTTAATTTTTTAATTAAAATCGAACCGAATTAAAATAATTAAAATTTTAAAAATAAAAATTAAATTAAATCAAAATAAATAAAAAATTAAATTAAAATTTTAAATTAATTTATTTGGATTAATTTTTTTAACTTAAACTAAAAAGTGCTGCCCTATTTATTTATATAATGTCTTTTTCTTAAATATTTTTGACGTCATAAATTGCTGAATTGCTTTTCCATCCTTTGCCACTTCCAGGGACAGAGACAACCACCAATAACTCAGTCAAACTAATAATAGTCATGCCATTTTAGGATTTTTTTTTTTTTGCCCATTTTTTTATAATATCTGTTCCCTTTAACTCATAATTAAAATCCTTTTAGATGACATTAAAATTTTGTAATATTTTTTTTCCCTTTTTTTTTTGCTTGTAACATCATCCTTAATAAAAGAAAAGGTTGTAGGAAAAGTGGATAACAATATGTAAAATTTTAAATTATACTTTATCAATTTTAATTAAAAAATGTAATTCTAATGGTTCTTTTAAGTTTTCAAACTACTTATGAAAAAAAAAAAAAAAACCCACTTGCTGTATAAAAGGAATATGGATATAAGAAGTTAGGCCAAAGACATACTTTATTAGAAAAAAAAAAAAGTTCTCATGCTTTGAATTTTAAAAGCATTATGGACCACATTTAAACTAATAATCTTATAATGGCCGAAATAAAATTGTATCATGATTGGTTAATCTGTAAGAAAGAGAATGTGAGATGATTAGCGTTTACAGCATCTATTCTGACGTTCAATTTAGTAAACTGAAGAGAAATATGAGTAATGTAATATTTTGAATTCAAAAGTAGTTGTGCAAGAATGTGTACTTTAGTCTATGTGATTATTAGATTTTATACTGTAAAAAAATAGAGTTAATTATCGCAACTCTTGAAAATCTAATGAGATTATCGACTAATTGATAGAAAATTCTATAATCACAGGTGATCTGTTGAATTAATAATAATTTTATGTGAAAACTCAGTCTATTTGGGAGAGGGTGAATCTTGATGAAAAGTTGGGCGTCACAGTGTCAGCGTCTTTTTTTTTACAGGTTGGGCCGCATATTAACTTATTAAACTTTTGCCATGTGTCTCTATCTTATAATAATAGCACGTGACTCACTTTGAACATTGTAGTATTACATTATTTATTAAAAAAATACAAACTATAAATACGTGGATATATACATATAAAACTCAATTGTTATCTAATTTTACCAATTACAATCAATAACTTTTTATATATAAAGAATTTTTTTTCTTTAAATGCAAATTGTTTTAAGAATGTTATAAAAGATTATGCTACCTGTTAATTTGAATTTATAAGATTATTTTATTTATTTTAAATAGGTTAGATGCCTCATGAATGTTTTTAAAATTTAGAATATTATAAAAAAATTTTAATAAAATTTAGGAATATAAATATATTTTTTATTTAAAAAGTTATGAAATTATTATTGTGAATTTGGATGTTGGAAATAATAAGGCAACTCAAACATCTTAAAAACTATATTTAAAAAAAAAAAAAAAAACTGTTAGGCGATAAATAAAAGATCGGACAACCATTTCAAAAGTCGGACGATTACCTAAAGACAGATGATCAAGTCAACAAATTAGATTAGATGAACACTCCAATAGATCATATCGAACTATCACTCCAAAATGATTACTCTAAAATGATCAAGTCGGAAATCAGATTAGATGACCATTCTAATATACTAAATTGGATGATCACTTCAATAGATCATGTCGGACTACTATTTAAAGATGACCAAGTCGGACAATTAGGTTAGTGACTATTTCAAAAATGCAGGTCGAACTACCATTTTAAGATGATCAGGTTGGATAACTATTTTAAAATAATTGGATTAGAATCAGTTTGATATTCTAGAATTTTCTCTCTTATTCTCCCTCTTAACTTGCATGTATTTTCTTTCAAAATATTCAATAGATTTATATATAAGCGTATTCTATTCAAATAAAATAATTAAATTTATTTTACCTTAATTTCTCTATTTCAGTCCATTTGTAACAAAAACAACACAATCCATTTTAAATAAACAGCTAGGAGATTAGGGTAGGTTAAGTAATGTATTTGACTTTTTCTCAATAACAAATAAAGAAAAATAATTAACAAAGATGGAGTAAAATCTGGGGAGGTGAGTACCATTGGACCCAAAAAAAAAAAAAAAAAATTAAACAAAGCCAAATTTGATGAGATCATCAACAAAGAAACAATAAATAATACAATTATCCATCTATCTATATATAAAAACAATATAAAAAATAAATTAATTTTGAGGAGATGGATAACCTTATTATATCAATGCCATATCTTTCTCCCTGTGAAGAGGCAAAACTTTTCCTTGATTAAAGAGAGCATATAAATTTTGTATAATTAATATTTTTTTAATATTTATTATTATACTTTGAATATTAATTTGGATAACTATTAAGCAAAAAGGAAGGGGAGGAGGAGAATTAATTAAGGGGAAATGAACTGTACAAAGGATTTTAATACAGGAATCCCAATCAGTGGGCTTGAAATAGAGAATATAAAAAGGAGGAAGTCCTTTTCGAATGAGAAATAAATTAATAAAAATTACAATTTAATCCCTATATTTTTAATAAAATTAATTATTTGACCTTATCACTATTATATTTTAAAATTTAGACAATTATATTTTAACAACAATTGTAAAACTATTATTTTAATACTATTAAAACTACAATTTAAGAGTAATTTAAAGTTGTTGTAAATAATATTTAATTTTTTATATAATAATATAATATAATAAAAAATTTATTTTATATTTAATAAAATTATAATTTTAAAATTATGAGAATTAAATAATTATAATTTTAAAATTGCAGGAACTAGATAGTTGTTTTATGCATTAAATAGATTAATTAAATACAGTGTTGTGTTATTTTACATATTCACACGGTATTGACAATTAATTTAAATAAATGGTTACCTATTTGAAAGGATGTGGACTAAATTAATAATATGCTTCTGAAAATGAAAGTACTAAATATAATTTTACTAAATTATATGTACTAAATAACAAATTTTCCATAAATTAATTAAGTTTTAGGATTATGTTCACATTAGCTTGCACGTCCTCCATAAACAAATAACAAAAGCTAATCTGTCAACATGGCGGCCAATTTTTTAAAGGACCACCCTTCTCTTTCTTCACCTTCTCTCCCAATTCTTCTCCTTCTCACATCACCAACCTAACCTTCTCTCTTTCTGTATCACTCCCCTTCTCCTTCTCCTCCTCCTCCTCCAATTATTCCCTTGAATAATCATCTCGCCGGCAAAGAGTGGTCGAGACTCGAGACTCAAGACTCAAGATTCAAGACTCGGGATTCATCCCACCATAAGATTAATTATCAGCTTTGGCTCTTGGAGGCCCCATAGTCCAACTTA
>Manes.12G137500
GAAAAAAAAAACCAGTCACTCAGCTAAACAAGCTTACAGAAACAAAGTTACTGGCTAAAATCATGTCCATACGAACCTTTTGCAAGACCACGAGTATAGAGAAGGCATGCCTTTGCCTCTAAGAACCGTAAGCCGTTCCACAACATCTAACAAAAGCAAGATAAATGAAGAGGAAAAATTCAGTTGCAAAGTGGGAATCAGTGATCAAGTATTGATTTTTTATCTACCTCTCAAACGGAGATGTTGATTGGCGAAATGGGTAACTTCCATGTAATGCGGGTGTTCAAGCTGGCCGTTTCTGGAGAGGTAGTAAACAACTTGAACCTTTTTGATGGTTTTGAGCCTTGGCTGCATCTGCGTCTGCATGGACACCTTGGCTCTGTCGGGACTGGTATCTCTTTCTCTGGCTCTCCTGGATCGAACCTCCATATTCTTCTCTATCAACTTGAACGCAAAAGCACTTCTGCTTTATATTTTTACCAAGAGGAGATCTAGAAGACAGAGGAAAAGTGAAAAGGTAAGGTGCATGAGGCATCAAAAGGAGCAAAAGAAATGCATAAACAGATTAAACTTTGGATGCTTTCGATCAGATGACAGAAGATGTAGTTAATGGAGAGAGAGAAGAAGAGAATGTTAAGTGTAGGGTCATGATGGATCAGTAGTTTTTGACTTTTTGTTAGAATTGACATTGGCTTGGGGGTTTGAACCCAGGCAAACTAGGAAAAAGGTGATAAATCAGATGGATTGGTAAGCCAGGAAGCAGTTGGCTGATATAGGCTTTTTCACAGCACTAGATTTTTGGGATATTTACTTCTTTCAATGTATATATTCTGCTGTTCTGAAAATGAAATTGCAACTACTTCTCTGCCTGTAAACTCTTATTCTTTTTTTAGAGATAAAGTTTTTTTATTAAATTACATTTTAATCCCTATATTTTACAATAATTAATAAATTGATTCATATATTTTTTAAACTAAACATTTAAATATTTTTATAATCGGTCTATTCAAATCAGAGGTCTATCTATTCATTTTTTCCATTAAAAGTATGAAAATATCTTTAATATCTTTTTAAATAGATAAATTACACTTAAATATTTAATTTTATATAATTAATATATTAAATTTTATATTTTTAAAATTATACACTTAAATTCATTTATAATTAGTCTATCCTCATCTATTATAATTTAAATATTTTTATTTTTTATTTTTTATTTGATAGAACACTTAAATCTCAATTAACTTTTATCTATAATATCTCATTTAATTAATTTTTAATACTTTTTATTCTTCAATTTCTATTTATTAAAATATTTCAGTACTTATAATTTTAAAATTTTAAAAAAATACTTACAATTTCAACTATTTTTAAGTAATATTAATTAATTTTTAATAATTTATAAATTTTTATAAAGAATATTTTATTAAAAAAATTATAATTTCAAAAATTTAAACATATTTTGAGTTAATATTTATAATAGATGAAAAAATTATAATTTTAGGCAGATTAAATACGTAAGAGTTTAAAATTTTAATTTTAAAAATATAAAAATTTATTTATTAATTACGTTAAAAGTTATTATTGATCAAAATATAGTTTACACTATAAAATTATTCATCTATATTAAAAATATTTAAATATTCATCAAAATATTTTAAATATTTAAAATATTTATACGATATTCATTTGATTGGTTAACTAATAAAATTATGAATGAAAAATTTGAATAATTAATTACATAGAAATATAAGTATTCTATTCTATAAATATAACTACTAATCTTTTAATTATATTAAAAATTTAAAAATTAAAATGTATTTTTTTTTTTTGAAATAGATAAATATGGGTTAATATTCATAAAAGAGAAACGTACTGGAGGCACATAACAATCCTACAAAGATAAACCCCAAGCAAACCCAACTTAGAAAAAAAAAAGGACAAAACCCATACAAGGAGAACTCTAGATCTAATGGGTGATTCATCTTTCATCTTATATAAGATTTATATACAGGGCGGAGGGAAGGTACGGGAGGGAAGGTACGGCAAGGGACACGAAGGGGATGAAAGTGTCGCAGCGGTACAGCCGGTGGTGCCGCAGCAGTGCCCTATTAAAGGGAAGTTCCTGATTCCGTTTATATATGTATACTTTACTATTAATATTGGAGCATTAAGGAATTAAGAATTTTAGCATCTGTATTTTGGATTATTCCTCAAGATTTATGCATATGTTATTAGTTGAATAGAAATTAAACAGGCAGGTGAAGGAATTCCAAGGAAAAAAGAAAAGAAAGGAAAAGAAAAAGATAGGTGGTGTTGCTGATTTCACATGACAAGCTAGTTGGTAGTCCAAAAAGATTCGTCTGCAGCCCTATTACAGTACACTGTGAACCAAAGATTGCCCATATCATCTCTGCTCTCTTTCTGCCTTTTTTTTTTTAAATTTTTTCATCATCTCTGTCTGATTGCTTATCTTTATTTTCACCCATTGACCTTTTTCATTTTCCCTTTTCCACCTCAACTTTTTCTACCAATAATTACTACTTAAGCCAACCTTTTCAGGCAGAAGTTACTTTTAATTTATTTGGTTGATATTTTAAATTTTTAAAAAATAAAATTATTTAATAAATTTAATAATATAAATAATATAAACACCCCTATTTTAATATCAATACTAATTATTAATTTAATATAACACATTTTAATTATTTAAAATAAAATGGAAAAAAAATAAATTTATGTCCAAACACTTACTTGAGATGGTGTGGGTAATTTATTCACTGAGGATGGAGCTGCTGGCTCAATATTTTAGCTGAGCAGAGCTACCATGTCTGTCACTGTGACTATGAGTGCACGAAGAATACAAGAGTTGACCTTTTTGAGCCTGTGACTACTTGCTGTAGCTACGTCCCCGTCAGTGCAGCAGGCTTCTCCTTTTTCTTGCCTCCGGTTAACAAATATTAATCTTTTTTTTTCAGAAATTTTTGACAAAATTTAAATAATTTATTTACTTCCAAAAAATGAAATTATTTTGGAAACTTTTAAAAGTTAGACTTAAAAACCTTTGATGATTGTTCTTTCCTTCGGTGCAAAAAGGCCTTAGGCGATTCAGACATTACCTTAGATGGGCTGCCCAAGGCAAGGCCTTGTCCATCCTCAACCACATTAGTTTATTATTATTATTTACAAAAAAAAAAAAAAAACATACATCACACCAACACCAGAATTTAGGTCAAATCAATGACAATAATCACAAAACTTTCACATGCACTTATTCGTAATCTATATAAAATCTTAAAAGACTAATCTATAAAACACAGCCTCTAAAAGAATTTCAACCCAAAATCATAACGTATGATTTAATTAAATAGAGAAGCTCCATCACTATCAATATGAACATGAACATGAACCATTTTCTCTTCAGAATGAAAAAAATGTAGATAAAATTTTTTTAAAATGTAAATATATCTCTAAATTTATTATACTATATGTGGAGTTAAAATTGTAATTTTATTTTTTTGCGTTATTCTATTTTTTTCAATATTCAAATAAATTAACAAAACTTTATTTCCCACTAATTTTTATTTTTCTCTTTTTATTTCCCTTTCTTTCATCCAAACATACACTTAAACAAATGGGTTTGGCATTGGCATTGGCATTGGCATTAACCCCCAGCTAAGCTCCAAGATGCATGTAATCTATGAAATGTCAAGTGAATATCAACTGTATGAGCATATTTTCTTTTCCTTTTATTCAGAATTTTTATCAGGTTGTCCATGTTCATTTATCAGACAAGAAAATTTAGGATTGAGCTATCAGATAAAACTAAATTTTGCACAGGAATCCAAGTCAAAGTCTTGTCAATGCCAAATGTCACTCCATATTGAATCTGAATGCCACTTGAGCTAAGTTAGAACTGAAACCCTTGAATCCATGCTTCTTTTTCATAAAGCTACTGTGTATAAATAAATTCTCATTTTGCTCGAAAGAGGGTGAAGAAAAGAAAAAAGAAAAGAAAA
>Manes.15G031300
GTTTTACGTGGGAATTGTGAATGAACCATTACATGGGTGCATTCTGAAGAAGAAAAGCAGGAAGAGTTCTTTACACAAGCCACAAGTCTTCTTCTTTTCCTAGCCAAAATTGAACTTCCAACCTAGGAACAAATTTTTCTGGGAGTTATATATCCCTAATAGAAATATTTTGTAACATAAAACCGGTCTTAGGTTTTGAATTGTTTTGATTGATGGTTTATACATAGTATCGATGAATTATCATAAAAAGGAAAATCTGATTTTATCAATTTCAGATGTCTTTGTTACATTACCTTCCAGTTGTGGACAATAAATATATTTTATGCAATGCTTTATGAATGTCTTCAGGTTGCAGGTGAGATTTGTCGTTGGCCGAAAAATTCATGAAACTCACCCTCAACCTCTATCAAAGCTATTGGCCGGCGATCTTAACCACTTTTTCCCCTCATCCTCTGTCAAAGATATAAACCGAGGAACAGGGCGGGTTCTAACTTTTGGATCTTCCCATGAACAGTTAGGATTGGCCCATGTCCCTAAGACAAAATTTTGTTATATCGATTCATTATTACAATTTTTATTTAATCCTATCCACTAGCTGAATAAGAAAGATGTAGATGAGTTACCAAACAATGTCAGAGAAAAAAAAGTACCAAATAATGATAAATTATCTTTAGTGAAGCACTTTATTTATAAAATTTAATTTTTTTTAATAATTATTCTCAAATAAGAAAACCAACAGTGTAATGGAGATGACACCAAGTAAGAGAATAGTTGATGCCACAAATAAAAAGTTGGTCCATAAGATAAGCATAAGCATAAGCATAAGCATGTTATGATGTAGCAAGCCATGCCATGTACCACTTTAATGTATTATTGTGGCCTCCATCCTCCTAAGTGGATTTATAGTCGGATGGATCAGATTTATGTCGTTTCTCCTACCCCACTTTTCTTCCTGTCTTTGCACTTTCAACCTCTCAATTATTACAATTTGTTACTGCATATTTGATATGCGTGGCAGGTTTTTAATCTCGTTATATTTATTTTATACTTTTATTTTTTAATATTTAAATGTATTATTTTAATAAGTTTATATTATAAATTTATTATAGCTTTAAATTTAAATTTAATATAAAACCATTACCCACTTAGAAATTTAAATATATAAAACTAAAATTTTATTAACTTTAAATTAATTTAAATAATAAAATCCTTATTTATTTTAAAATTTATGTTTAGTTATATACTTGTAAATAATTAGATACATGTAAATTACATAATATTATTTATAATTAAAATTTTAAATATTAAAAATTATTCAAATTCAGTAATAATAATATAATAAGTAATTTAATTCTTCTAAATTTAAAATTAATTACTATAAATTATTAATATTATCTTTATATTTTATATTTAATCTAATAAATAGAAATATTATTCATTTTAAATTTAAATAAAATTATAAATAATCTATTTTAATAGTATAATTAATTATTTAAAATTTTTATTTCATTAATATTTTAATGTCAATTAATTAAATTTAAATTTTTTATTTTTATTTTGTGCTTAAAAATATAAAATAATTATTTTAATAATCTTTTTAATATTTAAATATATTATTTTAATAATTCTTATTTTCCAATCTAGTTTCAGATTTTTAGCAAACTTTAAAATTAATTTAAATAATAAAATTGCTATCTAATTTATATTATTATTTAAGAAATTTTAATTTTATTATATTTTATATATTCTTTATAATTTTTTTAACTAATTTTAAAATAATTTCAAATAATAAAATTATCAAATATTTTAAAATTAAATACTATTTTAAATAATTAAAAGTTTAAGAAAATTTTAGGCATCCAATATTTCCACTTTTATATACAATATAAATATTGATATAAATTTTAAAATTTAAATTTTTAATAAAAGATAAATTTTTTTAAGTGAAATATTTCTTAAATTATTAATTCAGTGTTGTTTTATCAACTAATATCTTAAATATTTAATTTTATTGTAAGTATATATATATACTATAAAATAAAGTAACCTATAAAATATAAAAGAATTATTCATAAAAATAATTAAAAAAATAAAATTCCAAAGGAAATAAATAGAATATCAAGCATTACAATGGTATTAAAATATAAAATATTAATTATAAGTATAATAATTTCATAAAATAAGAATAAAAACGAAATGAAATATGTAAAAAAATTACTAAACAACCTACACTAATTTAGATCAATTAAACTGTAATATTGTGAATTATATGAAATTTTATATTTTCAAATTGATGCACTTTCAACACTTTACAAAATCTTAAAAATTATTTTTATCATTCTATTTTAATCATGGCTAATTTAAGTATTGAAAAAAAAATTGAGCAAATAAAAAAAAGAACCATGAGAGAAAATGAAAAAATTCTATAATTTTATATATATTGATGATCTGAGATCCAATAGAATAGGGTTTTTCAAGGGTTTTGTGTTACAGAATAAGGCTTAAAACTTTCTGAGGAGGGGACTCCTCTTTTATACATTGTCTTGCTTGCTGGTGACGTGTAAAGGTCTCTCCAGGATTGGGCCACGCGTCTCTGTCATACAGATTCGGGTGTACTAGGGTATCAGCTGCCTGTTACATGCGTAACGGCCTCTGATTCTCCTCATGCGTACGTTCGAGCGGATCTGCCAGGCTGTCTGGTGAGTACTGTTCTGGACCCCGGGCTGTGCCGAGAGTTGGGCTGGACGCTGGGCCTGAGAGGGGTCTGCTGGTCAGGGATCAGGCTGGACTGAGTGAGGAAGCTTGGTCGAGCCCGGCCCGAAAGCTGGAATGAGCCAAGCTTGTTGGGGGTATCAAGTACGTGGGCCTCTGTGTCGTGGGCCTTTGGCTGTGGTCAAGCCCCTGTTCTGGGGTGAAAAAATCTAGCGGTCATCATATATATATATATATATATATATATATAAAATAATAAAGTAGATAAAAAAAAAATTAAAGTGTAACAACTTGATGGGTAAAAATTAGCCCTAGTAATTTAATGTTGTTTGAATTCTCCTAAGAGTGAAAGTAATGGTGGTGTCGCAATCCCCTCCTTATTTTGCAGGTCACAACAAAACAAAACATAACACCTATAAAGTAAGGACTTGGTGCTCTGTTGGTGTTTGGTCCAAAAGCTTGAAAGAAAATTAAAGTAAATAAAACCTTATTTACTTTTCAACTTATCCAATAATAAACAGACAGAACCTAGACGTTATCCACGCCACATTCAATCACTTGACAATGATATGAGCCGGCGGTGCTTTGGACATTATGCTCACTGCTCTCCCGTTTCTATCCAAATAATAACATCATCCCTGAATTTAACCTTTCTTATTATCCCCATTTGCTTTCTATTTCAGATAATTTTTTGGTCCAATTTAATGGAGTGGAGTTCTGTCTTCCCTTCCACCTTTTTTCTTACACTAATATTTCCCTTTTTCTTTTCTTTTAATGATATAAATTAAGAAATTCTTGCGTATATATACTTTTAATTCAAAATTATAACATAGGTGAAAAAGCATGTTTTCGAGTCAGCATTGATCTTTGCCCTACGAGAATGAATACTAAACTGAATTGGCCAACTCGTAGCAGATAATGGAAACTTACGTGACATACGAGAATTCGGAAATTGGATTGGAATTTTGTGCACGGCAAAGGGATGGCATCTACAATAAGCTAACCATCTATATCTTATCACTCCTAGATGTCTCCAAGAATAATTATATATTGTCAATTGCTTCATCCATAGCCTAATTTCTTTTCTTTCACTTCATTTCATATCCTACGTGGCCCCCAGTTTCACAGTGTAGGTACCTCACCAGTTTAGCCCTAATATTAAATAATTAATACCCTTTTCCCTTAACCCAATAACATTGAGGGGGTAAAATTGGCAAGTTGAAATTGGGAGTGGTGGTCCCTCCCTTTCCCTTCCCTCTATAAAACCAAAAATGCTTGGGTGAAGTTTGGCAAGTGCAGTTTGGTGTTTTCAGTTTCAAAACCGAAAACATTTTGTGTGAAATAATTGTAACGGTGACGTATATCTAACTAGCAAGTCTCTTCTCTCTGCTTTTCCCAACCTCAACCTGTGCTTCAAACAT
>Manes.15G085500
TTACCTTATTAAAAATAATGCATGCATCTTGCTTATGTTTATAATATTCCCAGTTGCTTTTCTTCACCACTGTTGCAGAAACTTTTTGTTATCCCTTTGTCCGCATTGATGTTAAAATAAAACAAAACAAAATTGAAGGAAGAATCTTTCTCTTTTGTTCCTTGGCCAAAAATATAGCTTTTCTAGGCGCCTATAAGCTAATAGATCATGCATATATACACATCAAATAATTATTTTTTTTCAAAAAAAATTCATTAATTCATATTTCAAAATACATATCTAATAATTAATAATTCTCAATTGGATTTGAAGGTTTCTTGCAAGAGATATTAATTATGTTTGTTTAACCTTTTTAGGGTGGTTGATAAGGCAAGGTGCCTTTTTAAGATGCACAAATTAAGAAGTTTGTTGATGGCTATATAAACAAATATAAATGCCCACTTTCCCTATCACCAACCCATTTATAAGTAACGATTAAATAAATAATATAAAATAACAATGGCTTTTTCTGATAATGATTGATTTATAATTAAATAAATTATATAATTAAAATGTGAAATAATACAAAATTATTTAAAAAATAAAATAAAATGTAATAATAAAAATTTAAAAGAAATTATTTTTCTTAACTAATAGATGTATAAATTTTAATATGATAAACCAAAAGAACATCAATTTGGAATCTTGTATTATGTTGCAAAAAGTAAAAAAATAACACAAAAATTAATTAAGAGCGGGGAGAAAATGGCGGTGGCTACGTGTAGCTATCAATAGAACAAATAATGTTTGAAAAAATCAAAAGCAGACAGAGAAAGCACATGGCAATATCCTACGGTAGTTACAGATGAGCTGTAGATGTCCGTACTTTTCACGTGTTACAGATAAGTACTCTAATCTGACACTGCTTGGGTCCCACTCACATTGCTCTTGTAAAAACAAATGTAAGATCTTAAAACGCGTTAACAAATAATAATAATAAAAAACGACAACCGTTGGATGGTTGGAATCTGAAAAAGAAATCCGCGCCACTCTATAATGGACGATGGCCCGAAGGATGTAAGTCAGGAGGCCCATTCGTGACACTCCACTGTAAATTGGACTTATAATAATCACTCATATACTTAGACATGGCTTCAAAAAATTTCAGTATTATTTATTTATTTATTTATCTATTTTAACAAAACTTATTTTTTGGTTCTATTAGTTTTAGAAAATATAGTTGAGAGTCTCTCAAAATATATTTATTTATCTATTTTATCAAACCAATCACTCATTGGTTTGCTATAGGCTGATAATCGAATCGCAATGCAATTGAGCCGGTTCTGTTTGGGCCTATTTCCTTTTCTCTGTTTTTAGACACTTGTCTTCAGGATTCGGCCCACATTACTAATCGCCCAAGTATGAATTTATTTTTGCAGAGCTGCAATTGCCGAAAGAAGCCGATTTGTTGTCATTGAAAATCAATTCCTCCTTTTTAATAATATTCGCATCAACTTTAAATTTTATTAGTCGAAATTAAATATAAAAAAAAAGCTAGTGGAGCCCAACTCGGTTGATAGGTTTAATTAGAAAAGGTAGCAATCATAGTGGAGGAATGCTCTACGCTTCTGCCACAAATGTGAATAGGAGAAGTCTGTGGTTGTAATCCGTTGTCGTTTTCATGGAAACCTCTTATGCATGAAAGCGAATTGTGTTAGCTTCTTTCCACTTAAAAAACATAATTTAAGCATTAATATATATATAGAAAATTGTTTTATTAAATTATTAAACTGGGACTGGAGTCTCAAGTCATTAAATAAAATATATATATATATATATATTAGTGAACATATAAATATTACTATAGTGGCTTTATTTTTATATTATTTAAAATTTTTAGTTATTTCTTTAATAAAATAAATATCTATATTTCTTTAATATTACTATAGTTGCTTTATTTTTACATTATTTAAAATTTTTAGTTATTTCTTTAATAAAATAAATATCTATATTTCTTTAATGGATTATATCTTCATCTTTTATCCTCTGTGCCGCTGTCCTTTTCATTATCCTAAACACTCCAATCCCTAAACAACAAATTTAAAAGTAATTAAAAAAGAAAGAAAGATTGGGACAAAATTGAGCAGCTCACTGAATGTAAGGCATTTGGACTGGGTTGTTGACGTTTCAAATTCAAGGCCTTCTAAAACTGCACCAATCTGTTGGCCCTACGCTCAAAAATATTAATCAGGTCTTCCTATTTAATTACATAATTTAATATACTTTGATTCTATTCCTCAACAATTTTAAAGAGTAGTTAGTCAAATTATTAATATTTAGTGGTTAAATAAATTAATTATAAAAAATAATTTATTATAACATTGAATTAAGTATTATTTAACAGTTAATACTGACAAATAGAGTTTTTATTTTTTTTAATTATATAATAATTTAATAAATAAAAAACTCATTCAATAGTCATTATATTGTAAATTTTAATTAATGAGCCTTGAGTGAAGTGATTTGATATTTTTTAGATGAAGTTGAATGTTTAATTCTTGCTATTGAAATAAATATTTATTAAAAATATTTTTTTTCTTATTTTATAATTTTTATTTATTTTTTAATTATTTTAAAACTATTATTCATTTTTTCTCTTATATTATAATGATATATAAATTGATTATTTTAATTTTATTTTATTTCTAATAAATTTCTTAAAGTATTTTTTAATATTTAATAAAATTTAATATGGATATAATTGAATAATTAATAAAAAATATTTTTTAAATATATATAAGAGAATAAAATAATAAAAATTATAAAATAGAAAATTTATTTTTTTAATTCGATTTAAATAATAAAATACTTATAATTATAAAAAAATATGAAATTTTATAAAATAGGAATTGTTAAAAAAAAAAAAGGAGGCTAGGGAGTAGCATCATTACGTGGCACCCACAAAAATTAATGAAAAAGAAAAAGAAAAAAGAAAAGGAAACTGAGATAGCTAAGTTTGGCAGAATTTGCGAAAATCCCCAAGAGAAAGAGAGGATTTTGTTTTGGCATCCGCCCACAGATTATACTGAAAATGCAGTGGTCTGGCTTTTGGCTGTGGCTGCTGCCCTTATCCGTCCCTGCCCTATTTTCTGCTTTTTGGATAAGCCCATTTTTTCAAAATTACCAAGCTTTGGATTATAACACACCCCTGGACTAAATTTTATATAAATACAACAAATCAATGGTCAGTTATTATGTTTTTTGGTTGGATACGCAATCATATATATTCAAATTAAATTAAAATTAATAAACCATGCATCTTAATCTATAAATAAATATTAAAATAGTAAAATATTTGGCTCCAACCACTGTAAAATCATGGTATTTATGATGAATTTCGTTAATAAATATCATATGTTTAAATAATTTTTAATGTTTAGTGTCTTAATTGTTAAATATGAAATTTATTTTTAAGTTAAATTTAAATCTTTCTAATTAAGGGTTAGTTTTGGTATATATAAATAAAATGATTCAGTTTCGGCACACGCACAAAATGACACAATTGAATTGAGCAGTTAACACAAGATGAACTCATGCTCCATTTTCATTTGTGAGATTCTTGGTTCTCACAAGCATACTCTGTTCTAAGTTTTGGTTTAAATGTTAAGATTAATCTAATAAAAATAAAAATAAAAATACAAATAAAAATACTGTTATTCAAAAAACTCCTTCTTTATGTTTTTTTTTCCCTTTCCCATTATTAATTGGTTTCCATTCGGCTAATATCTTTATTGAAAATTCCATGTGAGGCACGACTGTAATTCTGAATTTTATACATTAAAAGAAAACCATCGAAGGATAAGACTACCTTGAACAACGAGAATCCTTATCCCATGACACTAACGTCCACGTCCTGATTATGTCACAATGGATTACCCAAATTTTAAAAAATTTTAAAAAAATCTCAAATGCCCGTTTAGGTGATCATATAAATACAAGAAAATACCCCCTCAGCAAGCTCTCCTAATACCGTTCACATTCGAATAGCGAAAAAGAAAAGAAAAA
>Manes.01G148300
AATGAAGCATACCTCAGGAAGCTTTTTACGGAACACAACATCCAACCGTGCATCAAGGGTATTCTCACACACAATTTTCCCATCTCGAGAAGCCAGGACCACACCTCCAGAGCTAAAGGATAAAACGAGTTATATTCAACATACTTTCCATCATTGGTATTTCATATAACAGGAAAATGTTTGAGAAAATTAAATGTGATCCAATTCCCAGGCTTATCTTCAGCAGCTAGCTATTCTAGAATTAACCACGTGTATTCAGAACTATAAATAGTAGAAGACTTTGGAAAATCCTATAAGCATTACTATATAGGCCACCAGAAATCTACAAAAATTAGCCCAAAACAACAGCCAATTTCCGATAATCCCATACAAATAGCAAATGATACATGAAAAGAAATAGATGCACTCTAAAGTCTTTAGGCTTTGGGATGAAAAGAGAAAATTACCAGTAAGGACCATGCGCATTATGATGACTAGGAGCAGGTGGAAGATAGACATTTTTATCAATTATGACTTCTGGTGCATGAACTTTTACTTTCTCTGCATATTCCTGCTTTGCAGAAGCCAGGACAGACTCCACCAGCTGCAGGTCCTCTTTTCGGCAGCGCAGCAGGACGGAAGGCTCCTTCAGTCTGAGCAAACTCTGGGATATAAAAAAACCTAACTGAATTTCCTTTCTCATAGAAAATATATGTCACTACTATTAAGCATATCCTGACAATAACATCAATAACTCATTCCATAAAATACTGAAAAGCAATGGCCCATCTTCAAGAATGAGACTAATGATAAAATTAGACTGTTCACAGTGACTTAAATATCACGCTGTGATGATGACACCAGATTGTTACTGATATTTACAGTTATGACTTTATTTCAATTTCTATGCAAAGAATAAATTTCTTCGTTACATAAATATTTAGCCACTAAAATGGAATAGAAAGTCAGCTCAGGTATTCACCTACCTGAACTATCAGATCATTCAGAAGCTTTTTGTACACATGATTATCACGACTCACATTCAGAAGATCCTTTCCTGCTGCCTCTTTCATGGAATTAACCACATCATCTTGGGCTTGAAGAACTTTAATTCGAGAAGCATTAAGCTGCATGGAATACTCGCTGCCAACAATAAACACCAGAAATTTCATTCATACCTTTTTGGTGAAAAAAGGGAGGCCTCTATTATTTGTCAAAAGAAATGGACAGCAGAGCAGAAGAAGGTAGCTCTCACTCTACACACATTGTGACAATGGTCTCTTCATAATCAAACTCAACTAACTGATTCACTCTACAAACTGAATCATCATTTTTTTTCATAAAACTCACAAATATGTAAAACAACACATTTTATACCTACTGATGTACAATTTTACGGTTGAGTTATGCACTGGTTGAAGTTGGGATCCGTTCTATAAACCTCTATTCAACAGGCAGGCTAGTCTATATATGGGCTAAAGAATTCCGTAGTTGTGCAAAAGGAAAAAAAAATCAATTCATGGCCAATTACTTCCTGATTGTCTTCACTGAGCACAGGCCACAGAAAATAACTACAAATACCAATTGATCGATCTAAAACTGATTTCCTCATATTACAACGCAGTAAGTGTATACTAATATCAAAGTAGCAATTAAACAAACCGAAAAGCTAATTACATCTTTTTGCGAACATCGACTTGCTTCTCTTTACGCTCATACTCTTGCCTGATCTTCTTCTTCTCTGCCTCTACAAGCTGCAACTTTTCAATATTGAATTCCTACCAAAACATCAAATCAAATCAGATGCCTTAAAATCGCATTAATTCCACGCTTACTATATAGTGGAAACAGATAAACGAAATCAAACTAAATTACGCAAAAATCCGATAATTCACTACAATATATATGCATATAATCCTTAAAAAAATTGCTGTCATCGAAATTGGGGTTACTTCTTCAGCAGAAACTGAGATCTCGTTGGCCTTCTCTTCGGCTTCCTGGCGGATGAATCTGACCATCTGCTGGATCTGCTTGGAGACATCTGCATCGTTCATTTTCGCTGATGGATCAGATAGGGATGGGAGAGAACGATCGGAACAGGAAAAAGGGGTTCAGCCCTTAGAGAATGCAGGGATTTTGCGAATGTAGGAGACCCAGTGATTCACTGATTTGTAATATAAATTAAGATTGAATTGATAGAGGAAATTTCTGTGGTACCCACCTTTCATTTCCAATACGCCAACACTCCCCTCCGTTTTAACCAAAAGTTGACACGTTAAATATATATATATATATATATAGTCATATTCTAATTCATATTCATATTTTTTTTGTCAGTATATATATTCATATGTATATATTAGGCAAGCGTCAACACATTTTTATTTGGATAAATTATTATTATTATTAATTTTCTATACTTTACTTAATAATATTTAATCTTTTTTCAAGTAAATCTTTATATAATTTAATTAAAATATCTTTAAATTTTTATAATATCAAAATTCGTAATCTTTCTATAAAAAAGTTGGTCAATATATTTTAATTTAAATATTTACATTATTTACTTTCTATAATTTTACCTATTTATATTATTAATTTTTAATTTTTAATTATTTATACTATTTAATCACTCTTATTTTCACATTTGAAATCAATTTATAAAAATTTTAATTAAATAGAGTTTTTTTTTTTTGTAAATATAAATGTTTGAAATGTACGAATTAAAAATTTTCTTTTAAAAAGTATACATAATTTTATAAAAAAAATTATTTAAATTATTTTCTATAAATAATTTATTCCAAAAAGCTATCAAGGCTAAAATAATGATTTTAGATTTTTTAAAATAAATTAATCACATAATTAATTTTAATAAAATGCATAAGTTTAATACGAATTCTACTTAATTCAATCTACATAATTTTAAAATTGTATTATTCAAAATTAGTCATCACTAAGCTCACAATATAAATAGTTAAATGTAAAAAGAACTTTTAAAAAAAATGAATATGATAGATTAAAGTTAATGTGAAGTGTTAACTAATAAAAATTTATATTAATGTATTCAGGGACTTAATCCGGAGTTACGTGTATTTAATTGAATTGAAAAATTTTAAATTCAGCATATCAATTTTTCATTCTAATATTAAAAATAAAATAAAATTTATATTAATAAAAAATATCCAAGAAAATTTTAACAAAATAAGAGCAACACGCTCTTATATTACCCATAAACTTGAGTGTGAAATTATCTAGATAGGAAAATCTGGCAAACTATAGTTATGCATAAGGGGCATCTTTGCTGATAGAGGGTTTCTATTAAAAAGGGACTAAAAGGAAAAATGGTCAACTGGATGGGATAAAAAGAATTTATATAAAAGCAGTGAATTTTAGTTTCTGCAATTTTAAATAGTGTTGTAAATAATATTATTTAGTTATTACTTAACATAGTACCTGTAATTTTAAAATATGCAATGGTGTATAGGAATAAAAAATCCACAGAATGATTTCCATATTTACTAGTCCTGGATGAGATTAGTAGGGAACTGGTGGGAGCTGTATACCGGGGGTTTCCTTGGTTTGGGAAGTTGTATTGATGATCTCCCGTTTCTCATCTTCTCAATTGGATTTGACTTGTCAGCTTCTCTTCTTTATATAATACTTTTATCTTTATCTAAATCACTGTCTGCGGCCCCTCAATTTAATTTAATATGCTATGAATTAGCACATGTAACTAGAGAAACAGTTCTTGCAGATAGCTTCATATTGTCCCCACTTAGGCCACAATGTCTCTTTCACTTGTTTTAAGTATATGTTTTTAAAACATTCCCTGAATTGCGAAACCGTGGTCTAAAACAAGCTCTTAATAATTGAATTCAAGACAAGATATACTTTTAACATTAATGAATGTAAAACAAAGAGTATAAATAGATTAGTCAATCCTGCCACACCTCAAACTGCAACTTAAAAGCAAATACATTTGCAAATTCTCTTCTCCTTTTCTTCTCCATTGTTCTGAGTT
>Manes.03G023500
TTAAGAACTGAAAAAATCGATTATGAAGATATAATCAACCAAATCAAACTGATAAAAATCGATTCGGTTCGGTTCAAACTGAAATCTGCTGGGTTGGACTTGGGGCCGAAAGGGATGGAGGGGTTGGGGTGCTGGATTGGGTACGAGACGCTTGAGGGAGGGCTTGGGCTCGGGCTTGGGCTTGGGTCTAGCCACTAAATCGGTTTTTCGGTTTGATCGATTATTTAACATGTTTAAATCGAATCGAACCAAAAATCGAATAATTTTAAATATAATAACCAAACCAAATCGATTATTCCGAAAAACCAAATCAAAAAATTAAAATCAATCGGTTTAGTTCGATTTTTCGGTTTAGACCGAAATATGTTCTTCCCTAAGTAACGGAAGAGGAATTCGATAGGGATAGAAAAGAAAACCTGTAACCATGCTTTCCCATACTTTACCATATTAAAAAAATACACAATCTCGAGAATATGTCATTAATAGTAAATACTAATAAAATTATTTATCCATCAGAAGAGACGTAAGAAGATAAAATTATTATTTATCCATCAGAAGAGACGTAAGAAGATAAAATTAACTTCATTACGGGTGATTTTATAATAAATGTCATCTTATCTTAATGTTATAGTGCAAAATTATTTTATGTTTGGAATTAAAAATTTTAAAATAATTTAATTCAATTATTTTGTTTATTAATTTTTAATTTAAAATTTAAAATATTTTATTTTAAAAGAAATATTGTTTCTGTAAAATTCAATTAAATTTTTTTATTGTGAACAACTTATTCTAAATCGGGATATCTGTAATTATAATAAGTGGAATGGAAGTGTGTGATAATTATATATTTTCAAAATAAGAAAAACGAGGCTATGGGCCCAAGGCCCAAGAGACACGCAAGAATGTATAGGACCTTTTCCATTGGGCCGATGAGGCTGCTTGGTATGCATTGGGCCCAATATAGCTTTAATTTAACTTCTCTAATTAGGGGTGAGCAGTATTCGGTTCAAATAAAAAAAAACTGACTAAACCGAATTAATTTAAAATTTTGGTTTGATTTTTTTATACATTTTGGTTCGATTCAGTTTTTAATTTCAGAAATTTCAGTTATTTCAGTTCGGTTCGGTTTTGATCAGAAAAAACTTAAAAAATCGAACTGAACCAATTAGTGATAATAATATGTTTTTTCAATAATATAGAGAAATTAAATATATTACGATTAAAATATTTTAATTAAATTTTAAAATATTAACAATAAAGTATAAAAAATAAAAAAATTATTAAAAATTAAAATCGATCAAACCGAATCGAACCGAATCAGATCGGTTCGGTTCAGTTCGGTTTCTAACCAAAATCAGTTCGGCTCGGTTTTCATAAACACTAAATTTCGATTTTCAATTTATTCAGTTTAATTCGATTAACGGAACCGACCGAATGCTCACCCCTACCTCTAATCATAAATAATATGGAAACCAAACATATTTGTTAAGTAATCATTTAGATAATTTTATGTATGTACACGTATAAGAATTGTGAAGTGAAAACTAACAAGAAATTGTATTTTATTTGGGTATTAATAAATTAAAGCTAAAAACAAAATAAAATAAAATAAAATCATGTTAATTTGGTGAATTGAAGGCAAATTTGCAAAGTTAAGATAATTCAACTTCTATCATCACCCATAGTTATATTGATAAAGTCATATGAATGCCTCTCTTAAATTAATAGCTTTTGCCCTCTTGGAAATCTGCTAATAGTAAATTGTAAAATATATCAATAATTTTATTTACACAATATTTATATGAAAATGATAAATTAATTATATAGTAATAATATTAATAATAGTAGTTATAACCATTAGGATTCAAATATCTAGGCTAGAGCTAAGTTCATGCAGGAAAATCAGGTTTAGAAAAAAAAAAACATATATTAATATTTAAAAAAAACAAGTATTAATATTTAAAAAATATATATGTATTAATTTTTTTAGAAAAAAAATACATATTAATATTTTTTAGAAAAAAAAACACGTGGTAATATTTTTTTAAAAAATACATATTAATATTTTAAAAAAACAAGTATTAATATTTAAAAAAAACACATATTAATATTTAAAAAATACATATTAATGTTTTTTAGAAAAAAACACATATTAATATTTTTTTAAAAAAAATACATAATAATATTTTTTAGAAAAAATAGTACGTATTAATATTTTTTTAAAAAATAAAAACACGTATTAATATTTTTAAAAAATAAAAATACATTAATATTTAAAAAAACACGTATTAAGTCAATACGCTAATCTATCTATGGAAGCGCAGTTTAGACATGTGCAATTAGGCCGGACAAAGTTTGGACCTTAGATGGATCCAATTCAACTGATCTGATGAGCGAGTGAGGCAACAAATTCATATACATTTGAAATTAAGTCTGCACGAATTAAATGGGACGAATCTTACTTAGAGGGATCCGGCTCAACTGATTTAATGAGTAAGTGGGGCAACAAACTCCTATACATTTGAGACCCCTATACATTTGAGATCAAGTCTGCAAAGGTGGAAGAAATTAAATAGCCGCTTAACGATAAAAAATGACACAATACATTACGGCAGTGTAACGGAACTGCAGTTAGACATTACTAGGAGATAAAAAAAAAAAACATCAACCATCTGGATTAAGTTCACACTTACACACTTTAATCCTATCTTTTACTAAATCTCATGCCACTAAGTAAAATTTCCTTATGTTAAAATACTTCTTGTTAGGCCATCTCCAACACCAACGCTTCGTTAATTTTCAATTTAGCCGGAGATAACCCTCCAACGCACCACTAAAATTCAGCGTGACATGTAGTAACGCCATTTTAATTTTTTCTTTTTAATTTACATATAATCCAAAACTTATATATATATTTTTTAATTTTTTTCATTCTCATAATTTATTATATTTTTAATTTATTTTATATTTTTATAATTATTAAAATTTAATTTAAATTAATATATTTTTAATTTACTAATACGAGTCTATTTTATTTTTAATTTGCTAATTAATATTTAATTAATGTATGTTTATAATTAATGTTTAAGTAATATTTTTTTATAATTAATATTTAATTAATGTATTTTTATAATTAATTATTTTTATTTATTTATAATATAATTGAATATTTAAATATTGGATGAAATTATAAAATATATAAATATTTAAGGTGAATATAAAAATTATATGAATTTTTTTGAGTAAAATGTATAAATAAAATTAAAATAAAATAAATAATATAATATTAAAAAAAAGAATATAAATAGAATTTTTTTTTTATGTTAAAAATAATACAGAAAATAAAAAATAATATTACATTATTTTAATATTTTACATCAAAATAGTGTAAAACATAATGCGTAGCATTAGAGATCGCTAATCTCTATAATCCATTTGTCATTGACCGGGCCTAGTCTTTTTTCACGATAAAAATATTACAATTCAATTTTGTTTTCATTTTTTTCCACATTTTTATATAAAAATAACTTGATAAGCTACAATGCTAACTCCTTTTTTAAAATAATCATTTATGTACTCATATCTGTAATCTACTTTACATTTCATGTACATAAAAAAATAATAATGTACATTAATTAAATGTTAATATAATAACATGAATTTAAAATATATTAAAAATAAAATAAAATTTATTATGTTGATTATAAATAATTATATTTTATTAATTTATGCAAAAATAAAAGTCAACTTAACTTTTAAAATAAAATTTTAAATTATTATAAATTTTATCATGATAAACATTTATCACGATAAGATAAAATTGATCACAAATAATTTATTCAAATTATGATAAAATTTCATTTTAAAATTTAAATAATAAGATAATAAATTCAAATTTCTAATGAGTAACTGATCTTAATAACTTTGCTTATACAATTGCTCAACGTTTTACATATATATACACCCTATTCATAGGCAGTCTCACCGACACTACTTGTCATTGCTTATCCAACTATCAAACCATTTAGTAAAAAAATTAAACACCTTTGTTTAAACC
>Manes.13G097800
AAAATTTTAAAATTTTTTTATAATAGTTAATAATTAAAATTATCAAACAAATTATTAATAAATTTTTTAAAATATATTAGAGACAGATGTATTTTTTAAATTTGAACACCAATTATTTTTTATATTTAAAAATTAAATATTATTTTCTTTAAAATTTTAAGTATTCCAAATATGTGATGGTATGTTCTAGATCTATCTAAAGTTAAACACGTGCACTATCCATAACCCTGCATTGTCACTACTAATAGAAATTCTCCACATCTCCAAAGTGTGCTACCTAAATTTGACTTGCTTATCAACGTAACTTCAGTTCCTTGTTAAAAATAAATAACAAAAATTTACATTTTATTTAATAAAAAATTAAATTAAATTTATATTTAACATATTTTTATAACAAAAACTTCAAAATAATTAAATTATTTTTTTAATGATATTTAAAATACACTTTTCCGAATATTTTTTTAGTTTTCAATCCATAAATATTTTTTTAATAATTAAAATATAGTTGAAAGTAGCATAAAATGAAAGGAAAAAACACGTGCACTTGCAAATATTTTATAGTTTCCAACACGCAACTATGAATATTTCATGGCAAATCAGTTTCACCACCCTTCACGAAACAAGTATGCATGGAAATAATATTGAATTCAAAACCAAATAAACCTTTTTTTATAAAAAAAAAAAACTTAAAATATATATATATTTTTAAAATAAATAATTATAAGTAAAATAATAAGTAACTAATAAGTTGTTTTTTAATATAAAAAAGTGACTAAATTCAGACAAAATACTTTTGGATTGCCACATCAGCTAAAATTTTGGTTGGTGTCACATTAATAGTGTATAATTTGTCTGTAGAAAAACATGACTTGATACACGTGGCGTTCTTTGATTCTTAATGTGTACGGTTACATTTTTTACCTGTGACTTATCTTTCAATTCGTCTTCGGAGTAGTCAAATTCTATGGAGTTATTGAGAAGATTAATATCAATAACATGTGAAAAGTTTAATCCAAACTATAGCTAAATGGATCCTTATATAAGAAAAATTAAATATATTTATATTTTAAATTTATGATAAATTAGATTTAAATAAAATTTTTTAATAATATAATAACTAATATTTTAAATTTTTTTTAAAAAAAATTTTATGTAATTGTATTAGTTTAACGTATGAAGAAGACGTTTTTTCTTTTTTATTCATTATTTTTTATCTGTTAGTGACGTCTAATGGTCTTTTAACTATAATGCTACATGTTTCTGTTATTTAGGTTCGTATATACGGATATATTAAATCTCTTTTCACGCTAAATGGTCATTTAATTTTCTCGGCGTGCATGTAGACAGGGTTGTAAATTGACTAAATCTACTATTCTTCCTCACGTCACATCATTAAACTGGATTTCATCTCATTGAATCTGAACTCGCGAGCGACTCGACCTGCCCTACATGTTTGACTCAGAACTGAAAATATTGATTCAGTCAGTTAAAGTGGACGGTAAAAATTATAGACTTGTCCCGATTCTTTGAATCTGACCTTTTTAAAATGGATGAGATTCGGTGATTATTAATAATAATAATGCACCGCTAACCATTTTTAATAAAAATAGTTTCAATTATGAGAGGTGGAGATAGAGCGGCATATCGATTTTAATAAAAAAAAAATTATATATTTTTATTAAAAATTAAATATTAAAGTGACAAAAAAGAGCACATCAAGATTTCTTTGCCATTAAGGTATTTTAAATGATTGATCTTGGAGTCTTTATATTTTCCTGTTACGAACTATTTCATCCTTACATTGATTTTAAAAAAGAAAAAAGGAACCATTTTTGTCATGTTGCTTACTAATTATTATCAATTTATTGTAAACCTCCATTGAATAATGATAAGAAAAAAACAAAAAAGAGATTATCACTATTAGATATGAAAACTAATGTTATATTTATTATCTAAATAGTCAAAATATATAGGGGAGTACTCGAAATTTAAAATTAATAAAAAATTTTAAATTTTAAAAATTTTAGCATGTTGGACTTTTTTTTAAATATGATCGGTGTTTTTTAATACATTTTATCTAAATATAAGAGGTAATTGTATTCTATTAAAGTAGGATTTTTCAATCCCATAAAAAATCAATGGGTTTTTTTAATCTTATTAAGTGTAAACACTCAAATATATTGATTTATTTTATTTTTTTTACTCTTATCATTTTTCAAAGCTATTACCGTTTTAAATATAAAAGATTTTATTCACTAAACTATTTGACATGTCTAAGATTCGGTAAGGTAATAGGATGAGAACATGTAAACAAAGGTTTGATCACGGGGAAGTTAATAGCTTTGATAGGGTCGTTGTGAGTCAATAGGGCTGATAAGCTTTTGGTTCATGGAGATTGAAATTTAAAAAATAGAGGTTGTATGTTTCTGGTGGTTCAGTGATAGCTAAAATTTGTCCTCAAACGTGGTTGATTCAGAGTATTTACCTTTATGTCAGATGACTCATTAATGGCAGGTAGTCGGCTAATTAATGCTCAGCTGCTTCGCCCATATTTTATTTGTCTTGTGTATTGTTTTGCCAGTCTTACAGAGACTATATATATAGTGAAAAGGCTGATCAGCTAACTCCAAATATAGATAAGGTTGATTCACCTATTCCAAATATGACTATTTTTAGAAGTGTAGGAAGTTTAGTATATAAAACCGACTTTACATAACTTGATTGAACCAGACTCCTAACATAGGAGGCTTTTACACGTGCTATCTTAGTGAACCTATAGTTATTATGCTATCACTGTTCAATTTTCTTTTTTTCTTTAAAATAATTCCACACCAGTCTCGTAGAGACAGTGCAACCTCAAAACAAAAGTTGGTTAAACGAGAAAAGATTGCAAACCAACCCCAATAATGAAAAGACAAATCTGTGGTCCATGAGAAGTGGTATATATAGTTAAAAGGAAAAAAGTTAACAAAGATAGCCTACAAAACTTATCTTGTTAGCTCATTTCCCACTTAATTCCAAATTTATCTTCTTTTTTCCTTTTTCAAAAGGTTGGTTGAGTCGTTTCAATCTTTAGCCTATGCATCTTCTTCATTGGCCCTACTCCTTTTTCCCCTAGTCTACTTCTGCTTCTGCTTCTTCTCCGTCGCCCACGGCTTCACTTGTTTTGTTTTTATCATTATTCATTTTCCGCTGCACACTTGTAAAGCTCACTTATTTAATTTTTTTTTTATGTTTATAATTATTCTTTTTTGAACTTTACAAATTAAATGTATAAATAAATAAGTTAGGAGCAACTTTTTCTTTGATATGATTGAATTCGAGTGGAGACGATGTTCTTCCAACGGCTAGAGCGTAAACGAATATTAGAAAAATTGATTAATAAACATTAAAAATAAAATTATACTATTTTAATTAAAAAACTAATTTCATCTTTATTAAAAACAAAATTCGATGCAAAATATTGCAGTAGAATAATTGAAAGTAAATATCTTCTATACAAAATATTTTTTATATTTAAGTTATTTTCTTAAAATAAATGAAATCTTAAATTTAATTTATTTAGATAACAAAATTGCTATCATTTTCTAATATCATGATATCACAAAATATTATATTTTAATTCATATTTAACCATACAAATTAAAAACAAATAAAATCTCATAATTTTTTTTTTACATTTTCGTATATATTTTTATTAATTGTGCATAAAATTATATATAAAATATTTAATTTAATTGTTATTGAGGTTTGTGGAGGTTGAACAGTCTCTTGTGACCGATAAAATTTTGACACACAATAAACTCTCGGGTCCTTCTAGTTCCTAGTGCTCCGCGCCTTATCCGCTCGCCACGTGGAAAATCCTTTCTGTTCCAATTTTATGATGTCAGCACTCACGATACTGCTTTTCTTGGCGCCCACGACTTCCCATCTTGAATTCCGCTCTCCTTTTATATCCTCCTCTGCTTCACTCCTCTTTCTCCCTTTTAATTATTTTCTTTAATTCTGTATTTATATCTATTCAGATCCCAACCCTACTCTTCTTGAGTAGACGCAGCAGCGCTGGCAAAAA
>Manes.01G118700
GATCGTATTTGGAAATATTTAAAAAGTTGAAATCAGTAGCCTAATCCATTTCTACCTATTATATGAGTGTATTTTTTATTCCTCCTTCTATTTGTGATGAGCTATAGAAAATGATGAATTCCTTTTTATAGGGTAATGGGTCTACTGAAATAAAAAGGATTCATTAGTTATCATGGGATCGCATGTGTAATTCTAAAACTGAGAGTAGTATGAGTTTTCGAAATTTACATGCTTTCAACATAACTATGTAGACTAAGCAATGTTGGCGATTAATTATAGACCCTCAATCTCTTCTAGCTCAGGTATTCAAAGCTAAATATTATCTTGCTGGGTCGTTTATGACGGCTATGTTGAGCCATAATCCAAGTTATGCATGGAGGAGCAGAGCAAGATTACTATGTTGCATAATTCATTCATGGAGATTATGGCTAAGTGTTGTGCTCTCTTATGGGCAATATGGGATAATAGGAATAAGCATTTTTAGAATCATTGCACCTTATCACCACTTCAAGTAGTTAGTTGGTCATCATCTGTCCTTAAAAAATGACTTAATGCTCGAGTTTCTAGTTTTGATCCTGCTAATGTTTTACAAGTCAGTCAAGCTCCTGTGAAATGGAGTAGGTTGCCCGTGGGTTTTTGCAAGTGTAACGTGGATGCTTCTATATTTTATGTTAATCGTTTGATGTCTTTTGGAGCTATTATAAGGAATGAAACATGTGCATTTATAATAGGTTACTTTGGCATTTTAATGGATGTATTTTCTGCATTAGTGGCCAAATCATTAGCTATGAGAGAAGTTCTATCTTGGTTGTTAACCCAATGCCTTTCATCTGTGCTGATAGAAATTAATTTAAAATTTTTATGAGATACTCTTAATTTACAGGGTACTGATTGTTTAGAGACTGATTTTATTATTTTTTATTGTAAAACCTTTTTAGACTAAAATTCTAAAATTTTCATTCGTTGAATCAGTAGGCAAGCTAATATGGTGGCTCATATGTTAGTTAGAATCTATTGCTAGTCCTACTTCACGAAATTTTCTTTGAAGTTCTTATGATGAACTTTTAATTGTCCATCACTGAATGTTTTTTTCTGAAAAAAAAAATAATTGATTTAAATTAACTTATTTATTTTATATCTAATATCCTTCATTAATTTTAACAAAATTCATATTAAAAACAATTACTAATAAATATTATATAAACAACATTACTTATTTATTAATGTGGGGAGTGGATGTTTATCTCTTCAATTAAAATAAATAAATAAAACTTAACTAAATGAGACAAAAACAATGAGCCGAATGGCACGACATCATATTATAAATAGAATAGAGTTTAAATCTTCTTTGTAATTTTTTCACATGTCAAAACAAATTTATTGTGATATTTTTAATATAATAAAAAAGTAATATTTTTTAACTATTTAATTTCAAACTAGCCATTTTTCTAATTTAATATTATTTTAAAATTTTTTAATACTTTTGATTAAAATAATAAATAAATAAATTTTGAATACAAAAATTAAGAAAAATCCATAACTCGGAAAATTCAACAAGAAGACAATCCAAATACCAACAATCTTATCTAGGAATTGTTTTTTCAAGAAAAATCAAACATGCCAAGACAAAGAAAATTTAATGGAAGACTTAGAAAGTTTAAAATTAATTCAACTTTTTTTTTTTCGAAAAATTAATTTAACTATTAAATATCCTCAATCTTTTAGATTGTATGTATAAATTAAAAATAAGTTAAAATTTCAGTCTTTTCATCTTGCGACATGCATAGGTCAAAGTGATCTTAAAATTAATATACAGAGAAATAATTTATTTAATATATAATTTTAATTCCCATTAAATATTTAATTCATTTATTTTAATAGTAATTAGTTATTTTGTTAGTCAATATTTAACTATTATTATAAGTAATTTTTTATATTTATTTTTTCAATATTTTAAATAATAATATTTTAATCGAGTGAATAATTTAAAATATATATAAAATAATATTATAATAAATTGGAAATTTTCAATGTCAATATCCTTTTAAAATGAAAATTTTGATAGAAGTTCAATTTGATTAGTTTTATTGTTTGAAATTAATAAAGTATATTTTTTAATTTTAAAAACTTACTTTAAAAATTGAACATAAATAACTTTACAATAATTTATTTTTTCAGACGTGGCAACATAAACGAAAGAACACTAAAAAAAATAAAAATATACCAATGAAATATTCCATCGATAAAAATAAAAATTTCATCTGTAAAAAGAAAGTTAACGTTAAAATTATTTTAAAAAATTATATTACCGACGAGAAACTTTAGTCAGTAAATCTATTTATTATTTTGGAAAATAAATTTATAATTCGATCGTATTATTTATTTAAATATTTTAATTTTTAATTTAAATTATTAAAGAATACCAATGACATACGGTGTGTATTAGTCGATGACATTATATTTTATATATATGCACACGTGTGTATGTGTACATGTATGTTCTAATGCATGAGATATTTATTTGTTTATATGAGGATATATATATATTTTCATAATTTTTTATATTTAGATATTTAATAAAATTATTTCATTAATTAAAATAATTAAATGTTTTGAGAATAGAAAATTAATTATTTTATCAAAAAATTCATCAATTTATTTTAAATATTTATATTTATTTAATTTTATAATTTTAATTATACATTATTATTTAGTATATATAAATTTAGATATTTATATTATTTAATTTTTATGATTAAAAGTAAAAGAAATTGACTAATATTTTTTTAATAAATTATTAAATAATTTAATTTTATAAAATAAAGAGATAATTATTCGAATAATTTTAATATAAAAATAAATTAGTAAACTCTTTTTAAAATTTAAGAACTTAATAATAATTCTCTCATCAAAAATTACAACTTTAAATACTACTTTTACGGTGATCACTTTATTTATGTATTATTTTTAATTTAAAATTTTATTTTTAATTTTTAAAATTTTAATTTTAAATATTTTATTTTTTTAAGTATTTATAAGATAAATTATTTATTTATTATTTAATTATTTTTATTAAAAAGTTATAGTTATGTTTATTTTATGTTAAATTATTTAAATAAATAGAAATAAATTCTAAATTATTTAAATTAAAAAAACTCTAAAATAGATAAATTTATTTAATTTATAATATTATTTGATTATTTTAAATTTAACGTGAAAATCTTATTTTTAATATTTATATGAATAAATAAAATTAAACATCTCATTAAAAAGATAAAATTAAACCTTCTGAATTTAATTTTTAAATCCGTCACTATACTATATTACCTCTTTATATTTTCTGGTGAACTCTTTTCTCTTTGCTCATCATCCATCAGATAGTCCAATTCCAGACCCCGAACAAGACGCGCATGAGCTTTTTTTTTTTTNNNNNNNNNNNNNNNNNNCTTGATTTTATTTTGCATGCAATTAAACCTTAAAAATAAATTTATATATAAAAAAAATTGACTTGATTTTTTTTCTTCTTTTCTTTAAACCGCGTGAACTGCTTAGATATTTTTCTGGTATTTGATTTAGCATTTGAAAAAAAAATTGTAATATTGTTGGTTTCTAATAAAAATATGTTTTCTAATAATATTTAAAATTTGCATTAATATCAAAAACTTGAAAATCTTTTAATAAAAATATGTTTTCTAATAATATTTAAAATAATATTTTTCTTGAAACTTTTCTAACTTAAGCATAATGGGAAATGTATACCAAGTATTTGGCATGCGAGTGGAGTGGGGTGGAGTAGTAGTAATCACACGCTTCTATCTAAAGCAAAGAAAGGTTGATGAGCTGGCGCTTTCTGAAGAACACCCAGCCACAAAATCGACACTTTTTTTTTTCTTTAAAATAAGCAAATTAATATTCATTTTTTACAATTTTTTTAAAATAAATAGTATATATTTAGATGAGAAATGATGATTGTCCATGAAGAGGGCTGAATTTATATATAAGTAGGTAGGCAGTGACCATAATTCTACTCTCTATCTTTCAACAATCAAGTCTCTTCTCTTCCCATTAGCTTCATTCCTCGGTTTTTAGGAAATTTTTGGTGTTTGAGGAAG
>Manes.15G016400
TTTAATTCGATTTTTAATTTCAGATATTTCAGTTTGATTTAATTTTGATCAGAAAAAACCAAAAAAATCGAATCGAACCTATTAGTGATAATAATATATTTTTTCAATAATATAGAGAAATTAAATATTAAGATTAAAATATTTTAATTAAATTTTAAAATATTAAAAATAAAGTGTAAAAAATAAAAAAAATTATTAAAAATCGAAACTGATCAAATCGAACCGAACCGAATCGAATCAGACCGATTCAATTCGATTCGATTTCTGACCAAAATCGATTTGGTTCGATTTTTATAAACACTAAAATTTTGATTTTCAATTTATTCGATTTGATTCGATTTTAAATCAAACTGACCAAATGTTCACCCTAGTATAAATTACTTCTCCTAAAAAATTATATCTACTTCTAATTTCATGTAAGTTTTCTAATGGTGTAAAAACATACTCATTAAATTTTTTTATTAATTTTTAATAGAAAATTAGAGAAATAGAGACTCAAATTTGGTTTAAGTTAACTACTTTATGATATCAATTTAGATCACTTTTTTATTTTTCCCAAGTAATAAAATCTCAATAATTATAATATTTTTTTATGAAATAGGAAACGAAAATTAAAAAAGTAGAATCTGATACTATTTAAATTTATTCGGATTTATTTATCACCAGATTAAGTATGTGAGTGTAATAATTATAATATTTTAATTTGTCAATAAAAAGATATTTAAGAGAGAGAAAAATAATAATATATATTTTAAAAAGAACAGTGATAATAATATAAATTTTAAAAAATTATAGAAATAATTTCATATAAAATTGAAGAAAAAAACAATTAATACTGTTTAATCTTTCTAAAACTATAGATAATTTTAGACAAAAAATATATTTTTTTTTTAAAAAAAAAGAAGATAAAAGTGAACTAATAAAGTAATAAATTATCTAATAATTAAAATAACCATACTGAACTAATGTTTGAAATCTATATGTATTTTACCTTTTTTGGTTGTGTGTACCTGATCATTTTGTGGGAACAAGTGATTAGGTTTTGAGTTTGAGCATTGGAAAAGAAATTGAAGTTCATTACAAACAGAAATTAAGGGATTAGGTAAATTATATGATTGCATTTGTTGGAAACCTTTTCCTTTTTCCACTTTCTTGTTATTCCATTTATGACGCAATTGTTCTTCATCATTCTTGTGTGAGTTTTCCTCTCTTTACTAAGTAGGTTTTTGTTCAATCGAACGGAGGTTTCATCCTAACGTTTACTTAGTCAGATTTTGTGAATAGTGGTTTGATTATATCGATCTGATAATTGCATGTTATGATTATTTTGGTTTTAGGTTTGATGGATATCGATTTTGGGGCCTACTTGAGTGGTCACTAAAACATAATTTCTCCTCTTATAGTCGATTGCCAGTTACATCAAACACGGTTTCTTCATGATTATAACAAACTGAAATTCTTATGGTGTTTGATTTTGTCTCTAATGGTTTTCGGTTTTGAAACTGTGCACATGGTGAATTCGTTCTCTTTTTCGTTTTGTTTACTTGAAGTTTTCATGTTGTCTGTTGTTATTCAGGGGGAGTTCTTTCGACATGCATCACATTTCTCTAAGCTTCTATCGTCCCTTCTGCCTCCTTATTAGTATTGTGGGAGCAAATCGATGCTGTTGAGCTTTTTCAAAAATATTCTGAGTGCTTTGTATGAGCTTTTGAATGGAGTTCTTTTCGTCTGGACTTTATTTATGAGTCACAGTAGGCGGAGTATAGTAAATCCACTAATTAATTTATTTTCTTCAAATATTTTAAATATTATTTTTTTTATTTTAAATATCAAAATTAATAAAAAAAATAAATTCCTACAGATATCTTTTTTCAAACAGGCTATATGGTTTTAGCTGCCATTAATTTTGTCTTTGCACGACTATAAAAAGATAAGCTTGCTCTTCTCACTATGACGTGTATGCATATATGTACATGGGTCGAGTTTGTGGACTAATCTTGTCATCATTTTTTGAGAAATTATTCTCTAAAATTAATTAATAAAAATAATTATTTTTATATAAATATTTATATTTTATTAAGTAATTTATATGATACCATGGTTGCACTCAATAATTTATATATTTTTTTATCTTTATTTAAATTATTTTTTTGAAAATGATACTTAAATTAATTATATATCTAATTAATATCATTTGATTTTTCTTCTAAAAAATTGTCTTTTATTTTAAAAAATTAATAAATAACCATAATCAAATGTGATTCTCTTGAAGCTTCTACAGTTGACTGGTAGAAACCTTTCAAAACATGGGCAAGAGAATTCTAACTTAAATATTAGAGAACGGTTGTTATGTATTTTCAATCAAAGAAAGAAGATAATTCTAAATTTTATTTGTTTGTCTTATTAAATAGAAAAAAACAGATTCCAAATTTCTCACCATGATGAATTTGCCTCTTTTTTTTTTGGTTTTTTTTACTGATCCTAAAGCTAAAATTCTTTTAATTAATTAGTGGGATTGTAATTCAGAAAAGCAAATTTCAAAGTTTCACGCCTTTATTTATTTATTTATCTATAATATAATATGCAATATAATATTATATTATATGACTTCTGTTAGCAGCAAATACATAGCTATAATAAGCTCATTAAATCATTTAATCCATATAATTAACGATAAAAGTGTAAATGAATAGAGTGGAGTCGAGTTTTTAAAAAAATTAAATTTAATTTATTAAAATTTTTTTAAATTTGAGTTAAATTTAAATTTTATTTATTTTAAATTCAGTTGAACATTAATAAATTTAAATTTAATTTATTTAATAAATAAATTTAGACAAATCAGATTTTATTAAATTTAATCTGAAATAATTTATAAATAATTTAATTTATTTACATGTATGTGTTTAATTTAAAATTAATAAATTTAAAAATTAAATAATTTTAATTATATATATATATATATATTAATTCATAAAATTATAAAAATGAACGTTTAAATTTTAACAATTTAAATATATTTAAATCTTAAAATTATATAAATCTAAATTTTAAAAAATTTAATTTTTGCTCATGAAAATATATATTGTGTTTAAATTTATTTTTCTAATAATATTATTTTTAATTTATTTAATGAGACTGTTTATTAGTCTATTTGCGAGTCTACTTATAAATTCAGAAATGAGTCCAACTCACGAAATTTAACGAATTAAATATTATAAAGTTGAAATTTAACCCGTTTACTAAATAAATTTAGAATTTGAATTTGGATTCTTAATTAAAATTTTAAATTTAAAGTTGGATTTTTAATTAAAATAGTGTGTGATAAATTTTTATCAAATGGAATTTTACTTAATTCACACATAATTTATTGTAATTACACTCCTACATTCAAAGAGCTTCGTGTCCCTATTCATCAAATTATATTATATATAGAGTTTTTTTTAAGAATTTTTTAGTTCAAAGTTTTGAATAGGACTCAAAGATTAATAAATTAAAAGTATATACGAACATTAAATGGCGACAACTTGCAAAAAATCATGTTAACAATTATTAAGCTACAAGGTGGCATTTCTTTCTTTCTTCATCCCAATCAAACAAAAAACGAATGCTATTTATAATATTAATTTATTTTAAAGTCCCACTAATCATCAACAAAAATTTAGAAAGGAGTTGTCAAAGCCTGATCCAATAAGGCTCTTCTATAATATATAAAAATTAATAAAACACTGAACTAATATAATTATCTTTTAATAACATTTAAAATAATATATTTTTCTGAAAAAAAATAATAAATTTTAACTCTGAACTACAGTAACAGGCAGGTTTTCTTACAAGTTACAACATAGAAATTCAAAGATATCCGAATCCATGACGTGCAGGGAACTCCAAATAAATTTTTCATTTTCTTGTCCCAATTGTTCTTTTTAATTGGTTGAGTAGATAAGCATAACAAGAATAAGTAGACAATCAACTACCACTCTCAAACACTTGCTATATAAACTATATTTGCTTGCTATCTAGCAAAACCACTCAAAAACCCAGAACCCTATATATCAACCTC
>Manes.06G045100
CACTGAGAATATTTATCAAAATATTTATCATAAATTGATACTCTAACTAATAAATGAGCATCAATATTACTTGAACGCCTAATTCAACATATAGTAATATCAGTCTTTGCATTTAGAATATCTTTACAATCGAGTCAAATTTAAAATTATTTAATTTTTTCGATTTTAAAGCAAAAAAATAAAGAGTTTAATTGTCAGTGAAAACACAACTAGAAAAGAAAAAGCAACATTTAATATAATTAAAACATTACCGGATTACCGGCCTTTAACAAAACTAGTTATAGCCATTCTAAAAGTACCCTCCATTTCTGTAAATAGCACTCTAAATCCGAACAATTCTTTTTGAGTGAAAACTGAACCATCTACAAATACAAATTATTATATTGATCTATTATAAAATTTAAAAAATTTATTCGTGACACTCTAATATTGAACGGTCTCTTTAAACTAAAAGTTTTTGAAAACTACTATAATTATCATTACATTTTTAAAATTTTAAAAAAGTTAAGCAAATTGATCTTAAAAATTAATGTTGTCAATTGTGTTATTTCATCTGTTTCATAAATATAGTATATAATTTTTTCACATAAATTAAAAAAAATATTTATCTTTTGGACTTTAAAAAATATATATTTTCATGCTTTTTCAAGACAAGCCTTGTAACGTTACACCTTCTTATTCATTGGCGTATATTAATAATTGAACCTTAAACTAAAAAGCATGAAGGGAATGAATAAAATCAGTGAGTTGTACTGGTTGGCCGTTGGGCTATTGTCGTCGATTTTGGGTGAATGGTCCTAATCTTCCCACGCTGATCATGTGTGGCCCAGCCTAAACTACTCATGTTTAGGTCATTGAAATGAAAGCCATATTTCATCAATCATAAAAATTTACAATAAAATAATAAAATAATATTTAATTTAATATAATAAAAATAAGTGATAAGAATAGAGATAAAAAGTAAAAGAGAATAAGTTTGATTCGAGCAAATGGTGCGTCTAACTTACGCTTTCTTGCTTGAGAGTTATCTCAATATGAATGCCAACTCATCACCCTCAAAATTCAATCCCAAGATAATAATATTAATGATAATAAAAAAAATTATCTTCTATGTTTTTTAATCTGAAACGAGTTTTATTAAAATAAAATTTGATTACAACCCTTGAAACTTAAAAAAGTAAAATAAAATCTCAGATATAATAATTCTCAATTCAGAAAACCAGCCCATAGAATAAGATTATGAGAAATAACTAGGTAATCCAACCCGCACAAACTTTAGCCAACTCATATTATTATTTAATTAATTATTAATTAATTTATTTATATATTAATTATATATTATTATATATAATACGGATAAAAAAAATAAAAAAAAGTATATTATTTTGTAAAATAAAAAAGTAAAATTATAATTTGTGACTTCAATACTCAAATTAATAATTTATTAAAAAATATGAATATAAATAAATTATTTAAATAATTTATTAGAGAGTATGAAAGTGAATAAATTATTTAAAGTTAAAAATAATATATAAGAATGGATATTTTAAATTCTATATTTTATTTTTATACTGAAAAAAATAAATTAATTGATGATTTTCTTTAAAAGTTTAATTAAAATAAAAAATTTCACAATAATTTAGATATTTTTTAAAATAACTTAAATATTATAAAAAGTTCGATCGATAATAAAAAGACAAATTTTCAATCAATTAGAGTACTGACTATCATACTAATTATGTCTTTTTTAGTATTATGAAATTTAAATAATCGAAGATCACGAGTTATAAAATTTAAAAGATTGACGATCATGAGTTATTAGATTTTCCATCATATAATTTTATGGTGACAGTGACTCCATAGTAACAAATGCCTGATATACTTTGGAATAAATATTATATTATATCAATCTATTCATAAAATAATGAAAATGCTTGAGTAAAGAAAAAGCTCTACATCCACATAAGTTTGTATTTTAATTTAAATATTTAAATTTTAAATGAATTAATTTATCGTTTGTATAATAATTTTTAAAAATTAAACTATGAGAATTCAAATAAAAATACAATATTATTAATATTTTATTATTTTTAAAAAATAAACTAATTTTATATATAAAAATAACATTAATTTCTATTGATATTAAAAAATTAATATATTTTATTTTAAATAAAAATAATTTAATTATTAAATATGCCTTCTAAACTTTTAATAATATAAATCTAATTGAAAGACAAGATATTACTTCATTACATCGTTTTATATTTAAAAAAGTTACCACTATAATTACATATAATCAAATAAAAAATCTCTAAAATATAGACCCTAAAATGTAAATATGTTATAATTACAAGTCCAATACGGATGACCGTGCAGTTAAAATAATAGATTTTTTTGAAGGTTTTAAAAAATAAATCATGTTTAAAAAAATAGATAATTTCTCTGCAAAGTACATATACATTTATTTTTTTTTTAAAATTGTGATTAGGATTCTATTTGGCATGATTATATAAAACAAAGTAGTTAGTTTGGTAATCAAATAATAATCACGTTAGGTTCATGTGGCATAATCTTAGAGAAGAAAGGGGCCACCTCAACTAACTATTTACATTTTATTACTTGGTGACGTGGATGTTAATTTAATTTAATTTAATTTAATTTAATTTAATTTAATTTATAAAAATAAAAAAGGAGGTAGATGTGGTTTCATATTCGTTATGCTTCATGTGCCTTTTCTCCTACCTTCCTTCCAGCTTCCTTTTTATTTTTGCACTTTTTTTTATTTTTTTAAAAAGCTGGAAGGAAGATAGAGAAAAAAAAAATCTATTTTTAAAGTTTATACGAGTCGTTTTGGCCATTTTTATTCAATTTTTAATTCACAAAGATGGATTATTATTAATCAAATCCATCGAATTTTATTAAAATTAACTCTGGTTTTAATAACTATTTGATTAAAATATTTTTATATTTTAGAAAATTAAAATTTTAATTATTTAAATTTAAATATTAATTACTTGAGTTGATATCTTATATTTTTAACTATTTATATTAATTTTATTGACTAATATTTTTCTTTTTAAAAATTCAGACACAATATACATATTAAAATTTAATTTACAAATTAAAAAAAATAATTTGAGAAGTAAATTTTATTTTAGTGTTTATATGCTTACATCAGTACTGAAATAAATCCACATCATTATTGAAAGGTTTATGTTTATATAAGAGTTAAAATTAAATTTAAATTTATTAAGTTTTTACTTTTATTAATTATATGGAGTAATAATTTCTTATAAATGGATTGAATTTACGAGATAGCCCTTAATTTAAATCGAAAAAATTGATCCAACTGAATTAATTTAAAAATTCAGTTTGATTTTTTTATTTATTTAGATTTGATTTAGTTTTAATTTTAAAAATTTCAATTATGTTAGTTCGATTTGATTTTAATTAAAAAAAATTAAAAAAATCGAATTGAATTGATTAATGATAATAATATATTATTTTCAATAATATAAAGAGATTAAATTATATTAAAATTAAAATATTTTAATTAAATTTTAAAATATTAAAATAAAATATAAAAAATAAAAAATTTATTAAAAATTTAAATTAATTAAATCGAATCATATTAAATTAAATTCGATTGATTTAATTTAATTTAATTTTTAATTAAAATTAATTTAATTTAATTTTTATAAATATTAAAATTTTAATTTTTAATTTATTCTATTTGATTTTAACGAAGCAATGGTATCTTTAATTACATTAATGTATTACATACTCATGATAATGTTTTTAAAAGTATTTAATAATTTGCCAAAATAATAATTTTTATCTAGATATGATTTACGAGGATCCATAATACAAACGAGTGAATTTTCTTATAATTTTTAATTTTTAGGTGGGTCCATTTCTTGGGTCCACCGGAATTTTCCCTCCCCAAAAAACTCTCTCAAGCCAGCTCAGATTTGGAACCAGAACAACAAAGACTGCTTCGCTGATCTCTCTCTCTCTCTTCCGCATACACATATTTCTGTCTCTTTATATAAACCCCTCTCCATCCTCCACCAACTCACACACATACCTTCATTGCTCCAGCGCCCCATACTCTATTTTCATTCTCTGTGCTCTGTATCTTTAGTTTCTTGGTTCTTGTTTTTCTGGCTTAAATTTGGGAGATT
>Manes.15G116500
TTTTTCATAAATGTTTTCAAGATTTTATATATTAAACTTTTTATCATAAGATAATAAAGTTTCCCACTATATATTTTATTCATTTAATTTAATTATTTTTCTCCCCTAAGATTGAGGGTAGATATTAAATGATATGGCATGCATGTTTATAACATGCATGTCCAATTCTTTAATTAATATTAGGTTGGGGGCATAAATATAATTATTATTATTGAAGATCTTGTGTCCAATTAGTATTCTGTTATAACCCAGATGTAGCATGTAGCAATTAAAAAATTAAGACTTTAGCACACAAAGGTGGAAAATCTGTTGGAATTCTTTTTTATTAAGCTACCCAGAATTGGAATGATATACATTGTAACCATTGGAAAATACTCGATCAATTTTATATCTCATATGCCTAGATGAGAATGCTAATTGACATCTTTAATCTGAATTTTCATATGTTCCAAGTACGATTTTCCATTGAGCTTACGAGAGAAGAAATCTCTTATATATTCTTCCATCCCTGTTCTTCTAAACAATGGTGGGTTCTGTGGATTTATCAGAGCAGTTGCAGGCCCAATCTTTGCTTCAAGTTTCGGGTTGACGAAGAATGCAATGGAAATCCTTTCTTTCTCTGAATTCACAGCTACCCTGTGCTCGATGCTATGGTACAGTCCATTGCTCAAAATCTTTTACAAAAAATTAAGTAAAATAAAAAAAAATCAGTATATATATATGGAGGAATAATTTAAGTTAAAATAATGACGAACCTCAAGAATGTCTCCCGCATTTACAACAAGTGAACCTGGGAGGAAGCTCACAGGAATCCAAACCCCATCTTTTTTAACCTGAAGACCATCAACTCCATTAATCTGATTGAGGATTGTAATACCAGTTGCATCTGAGTGAGGAGTAATCCCTAGAACCAGCTCTGGCTGTGGACATGGAGGATAATATGTCATCCTCACTGACTGCAACCCATCATCAAACATCTCCTCCATTTCCTTTTTCTCTATCTTCAGGGCTTTCCCCACAAACCCAATAAGCTCCATGGACAGCTTTTGCAGTTCCAGTATGTAATTTTCCAAGTTGTTTCTGCTTACAGAACATTAATTCTTAATTAAAATAACATGATCTTTTTTGCTTAAGGTGTTTGAGAGAGAGAGAGAGAGGACCTCAGAGATGAAGGGAGCTCTGGGAGAAGATGAGGCTTTCTCCTAAGGATTGGGTTGGTTGTCATGTATAACATATCACCCCAATCAAATTTTCCTCCGACTCTGGCCGCAGTTCCAAACCCTTCAACATCGCCTGGCCTGATTTTGTATTTCATTTTCTCTTCTAAAGGAAGATTATAAAACTCTTCAATCTCCTGCTTCAGATTGTCCAGAAGTGAAGAACTAACTCCATGATTCACCAACTGTTTAAACCCACATGCATCTCACAGAAGTTAGATTAATACTCTTTGTTGGCTGTTCTATGTTATCTGAAACTCCAACATGAAAGAAAAGAATCTGGAGGCGGAGGATGATAGAGAAGCCTGGAAAGAGAGATGAGATTGAGCAAAAAAAAACAGAAAAAAAAAACCTGGAAGAGGCCCCATTCTTTGCAAGTAGAGTGCAACTTTTGGAGTTCTAATTCAGTGGTTCCTTCTGAAAGCAGGAGTTTGAAGTCAATAGTTGGAACTGGTGGAAAGCAATCAGAAATGAAGGTTTCAAGATGAGACTGAACGTAGCTTGGTGGGACTGAAAGGATAGGCTGTTTGATGAGCTCCTGAACTGGGAGGAAGTTCTCAAGAGTAGCAGGCTGTGCAGATGCCATCTTTGCCTGGAATTACTGGGTAGCTAGCTGCTTGCTTATTATAGAGCCCCAAAAAGTAGATAAGTACTTTGAGCTCATTAAAAAAACTAACTAATTAAATATATTCAAAAATAAAAATATTTAAAAATGGAATTACTGGGTAGCTAGCTTCTTCTAAACTTAATTACTATATTATTGTATGAGTAATTATTTAATACATTCCAAAGAGTCTGTACTATTCGCTCTCCTCTGGATGACTTTTTGAATTTTGGATTAGTTGTTTCTGATTGCAAGATGCTATGCGATCTCATGGTAACATTCATGTTCGTTGGGTACAACGTTCAGAAAATAGAGCCGCCCATTTATTAGCTAGAGAGTATATTCATCATGGTAGATTTAAGATTTGAATTGACATTCCTGATTGTCTCTTGAATTATTATTTTACAAGATAAATAAAGTTTTTCTTGATTTAAAAAAAAAAAGTCTGTACTATTAAATTAATTATCTTGAGGATACATGTTAATAAGTTAATTACATTATTCAATGAGATTCAATAAATTATAAGCTCAATCATTCAATAAGATAACGTATTAAATCGAATTTATGATAAATTATAGAGTAAAATATCCATAAAGCAAGATTCTAAAATCTTTTACTCTTAAAAAAAAGAATACCCATTTAATTTCCTCGTGACAATTATTCAACAAAAGAAAAAGAAAAAAAAAAGTGTGTTGAGAATTGAGAATGCTTCTGATATTAGCCTCACGTTTGTTAAATTCATTTTTATATTCAACTTATTATAGTAATATATTAATAACATGCTAATAGAAGTATTCAATAAGCCACTTATACTAATATAAACAAACACTTGCTTAGTTTTTATATAATAATAATAATAAAACAAAGTAAGGTTGGTTGACAATACACAATCTACAGTAATTTGAACAACAGAACCTCGTTTCTGATTTTTTTTTTTTTAATATTTTTCTAGTTAAAAAAAAAAAAAAAACAAAAGTCAGTGAGTCGACTACCAACTATTCTTTTGGAAGGTGCGAGTGGTTCGTCTGAAGTGCACCTCCATTACCATCTTTTTATGGATGGGTTGAAGTCATCTTTAATCCAAAGGTGTCTGCATGAAGTTTCCAATGGTTTGCATGTACTTATTCCTTTAGTTTTTGCTCTATCTTATTCTGTTAGTTTGGTTTTTGGTCTAGATTTATTCATGTTCCTTTTTTTCTCCAGTATGTTTGTTATGGCTTGCATAAGCTATTAATGAGAGAAAATTTGTTTTTCAACCTCAACAGCGTGGCCAAGCTCAGGCAACCAGAGGAATGAGAGAAGCTGTGCTGATGGATGCTTTTTTCAGATCTTCTTCGGGTCCTAACCATGGATCGGATTTTTAAGGTTCCATGTTGGGCTGTAGTTATATATTTTATTTTTGTACAGGCCTCTAAAAATTTGGTTTACCTCCTTATTCCCTGCTTTGCTTATTATGAAATTTATCTTTTGACAAAAAAATTTGAACTAACATTTAATTATTAATAGACAAAAAGAGCATGTTACTAACTCCTAAGAAAATTGTATCACCTCCACGGTCTCTTGCCGTTTGTGCATAGTTAGATTTTATTTGATAAATTAGTATATGCAGGGCGAAATTTTTATAGAATCTAGAGGTGTTATTATCGTTGTTGGTGGGTGAAGGAGATAGGCTCTTTCTTGATTTTATCAATAGTTGTAAGTAGCTGCAAAAGGATGGTGGAATAAGCGTGGGAGATTTCGGCTCATAGCAATCATTCCATGATCACATCCAGTTCAACACGTGGGTTCAGCAAAGTAATCAGCTCAGCTCCCGGCGAAGCCTTCTTTTCAACGTTTGGTACCAGCCTTGAGTTTGCCAATGAGGATACTCATCGAGCTAGCAGTGCTCCTTGAAGCACAAGAAGACAGACCTGAACGCCATAAGCATGCAGTGGCATTGAAGTCTAGTATGCAGTGAAGGAGCTTTGGACAAATCTGTTTCACAAGCCCCTCACTTGTTGCCCATTGATATATACCAGCATTCCAGAGGCTACGGTGAAGATTCATGGGCTGGCTCCTGGGAAAGGGAACTCCAGTTGATTCTTCATTTTTCATATACTCTAATAGGGATGTTGTCATATCTTTTTTTTTTTTCCCCAAAGATAATTCATTGATGAGAAAATGCTTGATAGCTCGATGCAAGAAACAGCAATATCATGCGTTGGATTCCTAACTCCAATCAAATTGTTTTGGGGTCATCCAAGAGCTGCATTTTATCTTCCGACTCAGGTCCAATAATAGCCCAACATCTTTTTCCTTTAGTTTTGGCCCATAATTTTAACTAAAGAGCCTGTAGGCCTAGTAGCCTTCAATCACTTTTCTCTCCCTGCATGGGCTGCTCAATCCTCTTCTCTCGTGCGTCATCCACGCCGCAACTTCTAAATTAAGGCTTCTCCAGTCAGCCTAGTCCTTTCTCTCTCTACTCTGCAACTTTGCAACTTCGTTTTCAGCCAGTATTTCGATGAAGAGAAACAGAGCGTCAGCGACGTCCACTTGATTTTTAATTAATTTATACATATAAAATTATCATGGATAAAATTAAAATGCCCTTGAGTTGTACTTTTGAGTCATAAATGAGCAGATCTAAAACCGAAAAAAAAAGAAAAATTCTTTTTTAAGGTTGCTGAACCAGAGCAACAGAGCACATAATTTGGCAGCTGAACCAGAGCACATCTCCAACTGGATGAACTGGCAAAGAATATTACTCTCCCCATTCCCCCAGGGGAACAATTAAAAACCAAGAATCTGGGTTCTTCAGGCTTGCCTTGAGAATGAAGCATGATCTACTTTACAGCCCCACAGGAGCCTTTAGAACCAACAGCCTTAACAAGCAAAGAACCTGAAGCTGGCTCCTTCATGCAATGCCATTTATAAGACCCATCCCCTGCCACAGAACTACATGTACCTCATAATTAGCCTTTCCTGCATTACACCTTTTCATTCCCTCTTTCCGCAGCTTTTTCATCATTAACCATACCCTCTAGTACAAAAAAAAAAAAAAAAACA
>Manes.08G170900
CAGTCAACGGCTCACGTATACATGCTATTGCCACATGATTATTACTTGAAAAGAAATAAGGAAATTGTTCAGAACAATTTATTAAACACAAAACAGCACTAGAAAGAATGAGTGAAACAGAAATTTTAGGAAGCAAAACTCGCGGGAGACTTACAAAGATGTTAGAGACGAGCAGTTCTTTATTTGAGTTGGAATACTCCCAGTTAGACGGTTCTTTTCCAGCCTTAGTTCCACAAGTGAAACAGCTCCACCAATTTCAGATGGAATTCTTCCATTTAGCTTATTATCACTCAAATCAAGAACTTGAGTCCTCTTCAATTCTCCTATACTTGATGGGATAGAACCAAAGAGTCGGTTTCTGGATATATTCAAGACCAGCAAACTGCTAACAACCCCAATATCAGATGGAATTTCACCAGATAACACATTTGAAGATAGGTCCAAGACCTTAAGACCTTGAAGAGAGCTTACCAAAGACGTAACTGAAAGCGAGACAATTTTGAGGCCCGTCTTGAAAATCCATGGAGAAAGAAGTCCTGTCAATCGATTCTGGCTAACATCTATAACCAAAAGGTTAAGGCCATTTGTCATCGACTGTGGCAACCCTCCTGTAAGATGGTTCCTGGACAGGTTTAATTCCTTTAGCATACTAAGATTTCCTATAGAAGTTGGAATCCGACCCATGAATTCATTGGCAGAAAGATCTAAACTCTCCAGATTTGTTAATTCGCCAATCCAACCAGGAACTTCTCCTGTAAATGAATTTCCTCGCAATCTAAGAGAAGTGCACGACCTAAGTCTCCGCAGTGACTCTGGAAGGATGTCAGACAGAGAATTCTCACTAAAATCCAGAGCTTTCAAAAGCAAACAACCTCCAATATCCACTGGAAGCTGTCCAGTGAATCTGTTCTTCTGCAGATTAATGGTTGTCAAATCAGCCAAATTTGCGATTCCTTCGGGAATCTCTCCCTCCAGCAAATTATCAGATAAATCAAGGGATTCAAGCCCCCTCAAAAACCATAATCCAGATGGCAATTCGCCCGAAAGCTGGTTCGATGAGAAATTAACTGCTGCCAATGACGTGCACCAGCTCAGAGATTCAGGAATCTGCCCAGTAAGGTTATTATTAGCAAATGAAACTGATCGCAAGGATCCACATTGCTTAAAAAATCCATCAGGGATCAATCCTGAGAGGTTGTTCCGACTCAAGTCGACTACTTGTAAAACCCCAAGCTGAGTGAGATCAGGGTTTATAGTGCCAGTAAAATTGTTGTTTGATAGTGACAAAATCTGCAAAAACTGAAGGCGCAGAAGGCCACGGCCAATGTGCCCAGAAAGAGAGAAACCATCGAGAACCAGTTCGGTAACCCGCTGGGTTTTAGGGTCGCACTTGACACCGACCCAGTTGCAGGGATTCTCATCATCTTCATTCCATGACGCGAGTTTAGACTCTGGGTCTTGAAGACCGGCCTTGAAGACTATCAACCCAAGAACATCATCGTTGAATGTTGAGTCCAAAGAATGTACAACAACAGGAACTAAAAGAAGAAAAAAGCAGATGTCGAATAGCATCTTCGATGTCTATTTCAAAATTATCCAAATAAATGCTCTGTCAACAATGCAAGACCTCCATGAAGGAATTCAAATAAGCGTATATAACACTTGGAGTAGAAACACCGTAGCCATGGGATAAAAATGCAAAGCTATTTGGGCAACCCATGATGGCAAAAAACGCTTGCTCTGTGAAACGAATTGCAACAAAGGAAAAGGAAGCTTCACATGCAAATTGATATGGAGGTTACAACTAAAAGAGGTATTAATTTTTATTTTTGTACTTTTTAATTTGTGGGATAAACAAGAGAAAGCAGAAAGTTTGTATCCGTACAAACAAATGCCAAAAGCTGAAGATTGTGGAGCACTGAAGCTGCTGCAGTAGCAGCCAGGGAAGAAGATGACACAAAGTGATTTTTTTTTCCCTTTAAATAAAAGATAGAAAAAATAATAAATGATTGCAGATCAAACTTCTAGCAGGCCCAACAACCCCGAGAGAGAGATATTCGAAAAGACAATGCCTTAGCTGTTTTGGAACAAAGGAAGAAAACAAACAAAATCCACAGGAAACCCACTTCCCTCTTTGAACTGTTTGTTTGTTTCAGTTTCTTTTTCTTAGCTTTCGTAAAAAGAAGAACAAGATAGAAATACTCACTGATACTACAGAAATCCTTGATCTCCAATAAAAACAGACACTAATGTGAAAGAAGAGAACCCCCTACAACACCCACCAGGTAGTTCTTACTCTCCTCCTCCTTTTTCAAAATAAAACTGCAAACATAAAAGCTAACGTTCAACCCAGAGACTGCGGGAAGGAATCAAGGCGCAGGGATCGCCGGAAAAGCAGCGGGAGAAGCGGGAGGGAGAGAATTTAGATATTGGGAACCCTCGGGAAGCATTAATGATGGAGTCAGAGATGAGAAGAATAATAAAAGTGGATATGTGGGAATGGAGTAGCAGCAGAAGCTGCAGTAAGAGCAGTGGGCGAGAGAGAGGGAAGATATAAAGAGTAAAGTGGCAGAGCCAGCCATAATTTAAAACCTTTCTTAAACGGCGATGCAGAGGACAGCACTTGGACTCTTTTTTTTTTATTTATTTATTTTTATTACTACTGTCTTGGTCAAACAAGAATCCTATGTATGGTCCACGTGGCATTTCCTTTACGTATTTTTTTCCTTAGTTACTGTCTACGTATAAACTTTACAATAATTTACTCTACAATTTTAAATCACATGCATATTAATATTTTTATAAATGAGCCAACTTTATCAAATATACTGACTTGAAATTTCAAGTACTCTCTTTTTTTTTTTTTTCCTTTATTTTCTATAAAATAATAATAATACTTATTTAATTCATGTTACTATACAATTTACCACTTTAATAGATAAATAAAATTACTACAGTTTGTGAAAATAATAATGGTGATATATACATTCAGCTTTGTAGAAAATAATATTTTAGTCACATAATTATAAAAATTAATTTTTTAATGAAAAATTAAAATTAAATTCTATTTATATCATATCATGAAGATATAATTGCTTTTTAAATAATTTTAATGAGTATTTATATAATAACAATTAAACTGGTGTATTGAGCTAATGTTGAGTAGCTAATCTAAATACAATAAACATTATTATTTAATACTTGAATTATATTCTCAAAATTCTGATATAAAATAAATATCCGATCATTTCTTTGTTTTGGCAATCATGCCATTTTGCCTTCAAAGCTACGGTGTTTTAACATTATTATTATTATTATTATTACTAATTTAATTCACCTTTGGGTTATCTCATGGAGCAATCCTCCTCAATACGAATTGGCAGCCCCCTCTTCCAAATAAATATTTAAATTTTTTTAGCTTATCAGTAAATAAATAAAAGGCCAATATTTTACAAGTTTAATAGAAAAAGCATACGAATTTTACCCATCTTTTTTTAATTAGGTCGAGAATCATGATTACTAATTAATAATTATGAATTGAAGTAAGAAACAACAACTCATATTACCAAACTGGAAACTCTTCATTACATTTACCAACGGATGAAACGACATGTCGACCACGCATAAATAAACATATAAGAAAATAGCATTATTGTTGAGGTGGAAGTTGTTGGGCTTGCCCCAAATGAGACGAGACGAGCTGCAATCCCCTACAAGACCAGGCAATTTTCAATCAACGCTTGGGCTGCTGAACAATAAAAAACCAAACCCAATTGATCAGCAAAACAGCAGGCCCAGAGCTTAAGATTTTAGCTATAAAGCTTGGTCCTTTCCTTTCAGGCCGTCTAACAAGTTGGGGTTTGTTTGAATTTCATTAAATCGTAAACTTAAAATTAAATTATAATATTTTTTTTGCCAATAATTGAAGTCAATCTTTTCGTTCGAAATAGTTTTGAATGGAAACGAATCCGAAGAATTTCCCAAATGCTTTATTGGTTACGTGTCAGTGTCGCCAAAGCATTTCTAGTTTCCTCCCCCACTTCACTCTCTCTTCTCGTGCGCTTCGCCCTGCATCGCTTCTGTCTACATTCCAAAGCTCTCTCTTTCCATCTCCCTCGTCACCTTTCTTTCTGGAAGGACAAACACA
>Manes.13G037800
TTATTATTTAGTTTTTATATTATAAAAAAAAACTAATTAATTAATTTTTCGCTTTTAAAAAATACATTAAAACGTATATTTTAAAAGTCAACTAATTAATTGTTTTGTTAATTTTAATTATTAAGTATTTTACTATTTAGTTTCGATAATTTAAAAAAATTCACTAATTAATTTTTAAATTTTACAAAAAGTCCACTAGTTTCTTCCGTATAAAAGGAATTTTAAATTTTTTTATTATACTTCACAGTTAAAATTAATAGTAGAATTAATTAATAAATTTTTTAAAATATTAATAATATTTTAATATATTTTTTAAAACAAAAAGAATGAATTATTGAATTTCAAAATAAAGGAATGAATTATTGAATTTCTACACTAAATAGTAAATTTCCCTTAAACAGTATTAACTCTTCTGTACAGCAGAATATCCGGTGGGTCCTGCGCTAACGATAATATCAGTATGACTATTTTAAAAATTATTAAAAGAAAAATATTTTCGATTATTAAACCATTCACTTCCCTTATCACCGAAATAAAAATAAATAAATGAATAAATAAATTCAATAAAAATGTAAGAATAATATATAAATAAAAGTAAAGGGGAAGTTTAATATTCATACTATTTTAGTAGGAGATGGAGACTTTCTCCTTTGCAACATTATAAAAAGCGGCGGCTACGCATACTTAGCCTGCATCTCTCGCAGACGCACACAGGAGACAAGCCGATACGTAGAAGTTGTTTTGGCGACTTGGCTCTTGACGATGGATACAAGCGGCAAAAAACAGAGACTTGCAGATGCAGACCAAAAGCCATTGATCACTAGCAAAGAAAACCAGGTCGTTGCTGATGAACATGTTGTCAATGTGTCGAGTTGCGTCAAGTCCAAAAGAAAAGGCGAGTTGTACAAGAAGCTGCAGCCGAAGGTGCACTGGAATGACCAAGTTGGAAGAGAACTAGCTCACGTAATTCAAGAGGAGGATACATAATTGCAACTGCCTTCAGCTTCTTGACCAGTTCCCTCTTCTTTCTTCACGAGTTTCTGTAGTTTTCTTTTAAATTTGTTCTTTAATTTGTAGCTAGGTAGTTAGAAATTTGGCTACGTAAAGAAAATACAAGGGTTTGTTTTGACGTGCTAAGATTACAATTGGGTTGTACTCTGGTTGACAGTTTACAAGCTGACAGTAATTAATTTCATAAAAATCAGGGATTTGATAGTGATGTATTCAATTTTAAATAAATAGAAAATAAATTAATTAAAATTTTAAAACAAATTGAGTTCCTGGAACTTGCAGAATCAAATTGAACAACTCGGTTCAGCTTAGCCACAGGCTTAGCCTTGAACTGGATTGAATTGAGAATTAACTTCCATGTGGAAAGAAAGAAAACTTAGTTGAATTTCAAAGTATTGACAATCAATCATCAATCAAACCAATAAAAAAAAAATTACAACAGCAAGTGCGTATATCACAGATATCCACCAAATTCACAACCAAAACAAGATAGAAATGAAAAAACACACACAACACAAACAAAATCTTCCAAAACAAGTTTACTGAACATTAGAAGTGTGAGTTCCTGCAGCAGCTCCGCCATTCAAAGCTCTCTCCAGCCTGGTCTCAAATGGAGTAGAGTGCCAATTCACTCTCTTGTCTTCTCTGTACTTGCTGGTTGTGTTGGGTATCCCTTTGAAAGTAGAAGCTGATCCAGAATCCTTGCCAGAGCCACTGTGATTCCAGTAAGTTCCAACACTCCCAATGATAGCCATCTCATCAGGACTGTGGCTAGGTGACTTCCTTGGTGAAGAAGAAACTGAAATCTGCTTAAGCTCTTCCACCGTAAGTGCACCTAAAATAGGCCTATCTTCAAAGCTTCTTGGGGAATTTGATCCCACTGACATGGCACCAAAACCAATTGTACTAGGCTTGTTAATTGGTGTGTTCTCTGATGAACCCAACCAGTTAGACAAGCTAGCATCCACTGCTATTTCTTGGTTTTGTTTCTTAGATTGATCCGATTTCGCATCGAAACTGAACCTCATTTCCCTAAAACTAGGCTCAGAGCTAAAGGAATTTCTGGGTTCTTGACTCAGTGTGATATTCTCTTTCTGCTGCTTCAATGGGGTTGTCCCTTTTGATTTCACAGCCTTCCATTGAGTGAGATTTTCAACTGGGTTCAGCACAGAATGCACATAACCACTCCTGTCTCGAACATTCGGATTTGGCTTCAGTTCTCTCTCAGGCAAACCACTTACCACTGCTGGATTTTCAATCTCTTCAGTGAATGGTGGTGGTCTGGATTCTAAAATTCCATCATCCTCATAACAATCATCATAATCTAGCTCCCCACCATCTTCATCCTCCTCCTCATCGTCCTCAATTTCACTTTCTCCATAGTCTAGTTCATCATCACTGTCCCTGCAATTCTGGTATCTGTGGTTGGAAGGATAAGATCCTGAGCTTGAAGTGATGGAACCATCTTCAGAAGAGGACTGAGATTGAGTTGGTTTTGCTAAATTCTCCTCCTTCTCCTCCCTTTTTCTTCTTTCATCTTCATTCTCTGCAGGAAACTCCGTGGATTCTTCAACTGAAACATGCTCATAAGTTGTTACACTCGAATTGAATGTTACTTTCTTCCGAGGACTCAAGCTTAATTTCTCCTCAGGATTATCCCTAAACCACAACCCCAACAGTAAAATGTGAAAACCAAACATATATAAAACAGAAGATCTCAGGAAACAGAAAACAGAAGCTAAGAAAAATAATAAAGCTTTAAACTTTTCGATCCCTCACCTGATTTCTGAAACCGGGTTAGTTGATTTTTCTGGGTTGTTCTGTACCAAAGAAACGGCTGATTGCACTGGATTATAACCTGCATTCCTCTGTAATGGAGATCACAACTATAACAATTGATTCTATATTCCGTTGTCGCAAATAAAATTGAAGAAACAACACAATTTTTCCCATCCAGATGAACCCTGAGTCATTTGAGCCTTACCCCAACTAGTACCCAAGAAGCATGGGAGGTATTTCTGCAATTTTCTCTCACACTTTCTTGGAATCCAAACAGGGAAATGAGAAATCCATAAGGAAAGAAGTTAAAAGGAAATTCTGGACTTTACCTGTTCTCGAGGTTGAACCTTGTGCCTCTGTTTACGGCGTCGACGATCTTTGGAGGAACCAAAGCACCCAAGAAAGCAACCCATTAGAGAAATCAATCCCCTTTACCTCTCGGCCTTTGTCAATTGAAAGTAACGGTTGATTTTTCCTGGGTTCTGCAAGGACTGATTAATGGGTCCTCATAGTTGAAGGAGGGAGAAGAAGAGGAGGAGGAGCGTTGGAAAAAGGCGGTAGGGACAAAACGGTCAGGAGCATTTGAAGAAGAAAAGGGCGCAGTGGTTTATTATTATTTTAAGAGAAAAAGCAAGTGACCGTTAGGATTTGGGAATGTGGACACAGCCTGTAAATTTCGGATTTTGTAAAATTTTTTGGAGCAAAAAATCTCTGGACTTTAGCAGCTGATTATTGCATATAGAAAAACAAAATAGCATCCTAAGAACACTAATGAAATTTCAAATTAACCATTGATAAAAATACACAATTTAAATTATTAATATTAATATTTATTTATAAATAAATATTTTAATATTAATTAAAATTAGATCTATGCGCATTGTGATAGCTAATAAGGATGGCAAAGAATAGGGAAATAATGAAAATCAACGTAATTGAATTCAAATTAAAAATTTTATTAATTCTTAAAAATATATAAAATTTATTTATTTATTTTATTTATAATTTTTTATTATACTTTAAATATTTAAAATTTTTAAATAAAAACAAAATTAATTAAAATTTTTAAAGGAATTTCCAAAAATGTTATGTCAAAAACTTCCAAACAATTCCTTCAAACAACATATTTCCAAATAAAGGCTTAATATTAATATCTTAATTATTAGTTAAAAAAGGCTTCATGCTCTCGACGACAAAGCCCACTCGGTTCAGAAGCAAACAAACAAACCCTAGCCCATCCCGTAGTCGTTCCCCCCTCCCCACTCTGTGTCTCCCTCTCTCAACTTGCAAACCATAAGCTGATAGAGACGGACTCGTC
>Manes.06G083700
TCATGCATATCAATCATGGTCAAAGCACATTTTTCAAGGTTCTTGCACTGCATAGAATCATCTTTATTAGAATCAATCATAGTATTTACAAGAGTATGAAGATTGACATTCTATTCCATGATTTGATTTAAGCTATATCTAATATTAGTATGAGAGAAACTCATTTGATCCAGCATGAAAAGACCCTTTTGCTTCTTTCCTATTGCCACCACCTTCTTATTCAGTGGGTTCTGTATGATACAGTAGTTATGGCATATCACAAAGCAGTATCCATACTTACTTATTAGTTGACTAACAGATATCAGATTGTAATGGAATTTTGGTACATACAGAACATCCTCCAAAGTTAATTGATCAAAGAGAATCAATTTTCCAGAATAAGACACTTGTGTTGTGTTTCCATCAGGAAAGCATACAGTTCTGTGTTTGTGTAAAGGATGTAATGAAGTGAAAGAAAGTCTATCCGAGCACATGTGATTTGTGGCTCCAGTGTCAATGATCCAAGTAACATCAGTATTTAATTGAGCACAACAATTTTCAGAAGTATTGGACTTACCAGCAAAATCCATGAAATGATACTCAGATTCAATTGAGGTGCTTGGAGTTGCTACTCCTTTCCCTTTCACCGGTTGATTAACTTCTTGCTTCAATGAACTTAACATTGAAGTTAGTTCACTGATTTTAGTTGAGGTGTCAAAGTGATCTAGGGGGTTGTCCTCTACAGATTTAGCTCCCTTGACTGCAGCCACCATTCTGGTGTCTTTAGAACCCCTAACTGGATGAGTTCCAGTTTTGTTCTTAGATTTGAACCAATCTGGGTACCCAATGAGTTTGAAACACCCCTCTCGAGTGTGTCCATCCATGTTGCAGTGGGTGCAGTGGGCCTTCTTAGTGTCTAATTTTCTAGACCTGGTTTGACTCTGTGAGTAACTTTTATTTAGAAGCACTAGAGATTCTGAGTTATCATTCATAGCCCCTAGAACCTCCCTTTGTGATTCAAATTTAACAACCATGGAGTATGCCTTATTTACAGTTGGCAAAGGGTCCATTCCCAAGATTTGGTCTCTGACTGACCCAAAAACCTCATTCAGGCCCATTAAAAATTGCATGAGCTTGTTACGATTGGTTATCTCAGCAATGGCTTTGGACGCCCCACACGTACAGTTGGGGAGAGTTTCCATCGAGCCAAGCTCGTCCCAGAGCCTCTTTAGCTTGGTAAAGTAAACTGAGACAGAAGCGTTCTCTTGAGCTATGAGGGAAATTTTTCTGTGTAACTCATAAACCATGGGTCCGTTACATTCTCCAAACCTCTCACTGATCTCTAGCCAGAGATCTCTGGCCGAGGCAGTGTAGATAAACCCATCCACCAGTTCTTTGGAGATGGAATTCAAGATCCAAGATGTGACCATGAAATCACATCTCTTCCATTGTTCATAATCCTCAGATTCCTTACTAGGTGTCGAAACTATTCCTTCGACAAACCCTAACTTCATCTTGGCACCCAGGGCTATCCTAACAGCCCTATTCCAAGATCGGAAGTTAGATCCTACCAGAGATGCAGAGACTAAAGTCATACCTGGATGATCGGACGATTGGAGACTCAGAGGATCTCCCATTCCTTTGTCCTGGCTTAGCCCCTTTTCGGACCCCGTACTCTGCTTTTGCTCTTTACTACTATTTCCCCGTTCCGTCATCGCCGGATCTATCGAGGATACTCAGCAGAATTTTCATACAGAACACAACGCGCTGCCGTGAGCCAACCCTAAGGCTCTGATACCATGTTCAAACAAGAGCGTACAGAGAGAGAAGAAAACATTTGAATCTTTATTTCTGTAAAAAATGAGAATAGTTACAATGTCTGGAAGTTTCGCTTCCTTATGTATTCCGACATGAGCATGTGACCTACACGTGATCACATCTCCCATTGTATATTAATAAAACGCTGCGTACTAACTAAAACGCAGCAGTTCTTTAAACTCAACAAAAGGCACAAGGTGACGCCATAAAATATTTATATCCGTGCAATCACGCAGAGTGTGGAGGTGGGATTCTACTTCCCTATTGCATATTCTGCACAAATTGTTGGTATCCAAGTGTCTTCTGACTCTCTCCTGATTGGTCAGAAGCCTTTCATGCGCTGCAAGCCAAAGGAAAGTTCTTATTCTTTGCGGTCCTTGTCACTTCCAGATACGTTTCCAAGGATCAGCATTGTGATGTTCCTGAAATCTTGCAAGAAAAGAGTAAGCTGCCTTAATGGTGAAGCTACCTGATGAGGAAGTTTTCCAGATGAATGTATCGTCTTCCATATGAGGAAGAAGCATCGGCAGGCTGCACAAAAGGACCAATAGCGATGTTGGAAGGTACTGGGAGAATCTGTCCCAGCTCCAGCCTGAACTCGCCTCAACATAGTCGCTAGTTTCAGAAAGCATTGAAGATGGAACTTCCTTTATAGCAATATCACAAAGTCTCTCCCCTGTCGCCATCCCATAATCACTCTAGAAGTTGACTAATTTACCATTCCCTGTAGACCAGCAAATTCCATCCTTAAAAGAACTCCCATATGTTGTTCACCCCATGCCCTAAATTAGAACAGCGCCTGCCAACAATTTTATCTGGAACAATAGGCCCTCCAACTTTATACTTGGATCTGAGCACCTGTGCCCATAAATCCTGGTTATTCTGCATCATACCCCCAGGCGATCTTGAGCATGAAGGACTTATTCATGAGCCTGGAATCCCTGAAGCCAAGCCCTCCCAACGCCTTGGGCTTAATGATCTGTTCCCACGGAATCAACGAAACCTTTCTTGAATTCTCAGAACCGCCCCATATGAAGGTCCTACACAATTTGTCTACTTCATCACACACCGGACCAAGGAGATACGTTGATTGCATAGCATACATGGGAATAAATGCCACAGCCGACTGTGCAAGAGTAACTCGGCCCGCCAAAGCTAGTTTCAGAAATATAATCATTGAATTCTATTTATATGGTTTAAATCGTGCCTAGATATATAGTTTAAATATTGTTTTACAAGCACATCAGGCTTAAATTTATTTATTTATTTTTTTCTCTAACACCCATTTCATAAAAAGCCCCTAATAATGAATACATGATTATAATTAATATATAAACTCATTAAATCAAATTTATTTTTATTCAAATATTTTTTTTCCCAAGGAGCATTACTCTTCCTTCAAATCCAATCTGTTTTCTTCTTTGTAGGGATTATGTTATATAGTTAGCAATTATATTTTATCTTCAGATGTTCCCCATAACATTTGTGAGTATGTATTTTATTTAATAAAAATCTGAAATTTTAATGAGATCAATATGATTTTTTTTTATCTTGTTTGATTTTGGATTGGGTTAGATTTTTCAATAAATTTTTCAATAATTTATAATGTCTATGGAATTTATTACGGGTTTCCACTGATCCATAAGATTGAATCATGATATTATTAAAAATAAACTTTAATATTATCATTAATTAAATTATTATCTAATGTTCAAAATTTTGTAAAACTGAGAAGTGAAAAGAAAATTCAAAAAAATATTTTCGATATTTTAAAAAATATTTTTTATTCAAATTGGTTATCTTTAGATTTAATGGTTTTTAATTTTTAATTTTGAATTGAGATAGAGATAGCTAATAATCGTAGGAGAAAAAGGAAGTGATCATGGACATGTCCAAAATCAACAATGCCACAATTTTATTAAATTATTTTTTAAATTTAATAATTAGAAATATATCGTTTAAGTATGAGAACTCCAGAAACAGCATTTTTTTTTCTTAAAAAGAAAAGTTGAAATTTCACAAAATCTTTAAAATAATTTTGATACAAGACCTGAGAGCGATAATTTATCACAATTATTGCAAAAAGAATAGGGAACCAATCAGTAGCACAAATGCAAAAAGAATGGCCATACATATACTGACACGTGGACAACCCAACCCTCCAAAGTCTATGATAGCTAGCTTCACGGTCCACCGTTCATTCAGGAGGAGGAGGAAGAAGAAGAAGATGGAAGCAGCAGCAGCAATTTCAGGCAGCAGCAGAAGGATTCTATTCCCAAAATATTCTCCTAATGCAATGAAATCTGCTGCAGCAACAGAAATTTTTCTACCTTTTCACCTCTTCTCATCAAATCA
>Manes.02G175300
TGTTTTCTGAAATTTGAACATATTTTTTTAATCACCCTTTTTGTTCATCCTATGATCATGGATACCAATAGAAAACTTCAGCAATACTCGATGATGTATCATGGTAATAGCTACGTCAAAATATTAGTGGAGTTTTGCAATTGCCCATGGCTGGCATACCAATCTTTCTTCCCTGATTTTTTGTTTCAAATAAAATTGATTGTTTACCCAAATGAAGTAAGGATCAAAATGGACAAATAGAGAAGCGGATGGTTATGTGAACATGACAGCTATCTTACCATGAAGAGTTTGGAGAGGTTCTTCCGTAGCTAAAGAATGTCTCCTGAGCTTGGAAAATATTCTGTCTTGCCAGAGGATGAGAATAAAAATACCGGCACGAAGATCTTCTCAGCTTGGAAAATGTTCCACTTCTTGTCAAAGATTTAGAACGCAAAGCAAAGGCTGAACCCACGAACTGTTTCATATGTATGTGTGTGTTTTACTGTGCCTCTTTCTCATATGAAGGTGTTTGTTCTTAGTTTTTTCTTGTAATGATTCATTGCCTTATTAAACTGATTTTGCTAGTTTTCTGTAACAGTGTTTTCGAATTTCTGAATTTGTGTTGTGCAAATATGTAAATGCTACTGTTTGATGGATCATATTTGAAAGCATTTTTAACCCATGATGAGCTAGCATCCTTCATATCGCTGGAATCAAGGTTTCACTCTTCATCAGTAAAATTTTAGCTTGTCTTAGGTCCATTACACTGGAACTTTAGCATACATGTGTAGTTGACTAAGCGGTTTATAAGATAGGAGGACTTTCTATTTACATTGTTCTCTATAACGTGAGCAATTCCATTTTTTTAAAAAGATTTCTTGGTTTCGTTTGAATAATTTTTTCTTATTCTCTGAAACAGTTTGAATGAAGAAATATTTATGTTTCTTGAACGTACAAGATGATGTTCTGGATAGATTGAGGACTTGTCCATTTGTTAGTTGTAAAATGGAAGTGTCTTCACTGAATTTATATTGCTTCACTCTTTTTTTCTTGATACATCTGGAAACTAAAGGTTAGGAGTTATCAGATATTGCTTCTTTTGGCTCCCGTCATTCCACTTCATTGAAAGCAAATGACTTATTTTGCACTCATTGTGCTTGAGTTCAACTTTTTGACAGGACAGGTTTCTTTCATTTGCATTTTCAAATTGAAGGGAGGATTCCACTGGTAAGGTCCTTCATCATGATTATTCTAATGGCCTACATATGACTGATTGAGATAGTTATGGTACCTTTTCTCGGTCCCCCCACCGCCCCACCAAAAGAAAAAATCATTTTCAAAATCATTTCATTTGTTGCCTAGATTAATGTTGAAGAAAATCATTCTCTAAAATTTCTTTACGTGGATTATTTTAATTGAAAATTGGCCTTAATAGTTTGATCAAATTGCAAATCCCTGCTTTCGGAATCTGCTTAATTATTTGTTGTGGCTTTTGAGATTGACAAAATATGATCTCAGAGATAGTGTTTGAGTGAACATATTGGGACTACTTGGTATTGGGTTTGGGAGATCAAGAATGCTTTTCAGTAAAAAAACAAACATTATTGTAGATGTTAAATAAACAGCTTGAAAAAAAGTTGTTTTATTATTTTAATGTTTTTATTCCTAAAACCTATCACATTTGTAATTTTAAATAATTTCAATACTCTTTAGCTAATAGTTTTAAGAGAGTTTTTATAAACAATAGTTTCACAAACAAAAACTTTTAATAGATTACTTTGGTGGGAGCTGTCAAACCAAAAAATGAAACGTGCGGTAAGTTTAGCTGGTCTTGGATGCTATCTAATTAACCAGATATTCATTGTTTGATGATGTTTTCAAGTCATGCATCATTTTGGTTTGGGCTGATTTTATCCCACTTGCTATGGCTAGTCAATTCAAAGAAACACTCCTGACCGCTCAGACTCCTTATGTCATTTGTGTTGCGTTCCCATTTGGTGAAATAGCTGTTGTAGGTAGTGATGGTGTATTTTTGGTTTGGTTGTGGCTGATGTTTATGGTATTTTGGGTCAGTATAGGACTCTATGAAATTTTATTTGGCCAATTGTCTTGATTTCTTTTATTATTATTATTATTATTATTATACCAAGTAGCATTATAACCCATTTAAGGGCAGCAGGAGATCGAAATTGAGATCTCGAGATCTAATGGAATATTTCTAATCCACTCTAAACCAATTCCGCTGATTTCAAATTAACCATTTCAGCCAAAAGCTGCCCAAACGTCGGGTTACTGTACAAATTTTTTGGCTTTTACCATGCAAGTTGATAGTGCAATTTATCCTACAAAGTTGGCTAAAGGCACTATTCCCGACAGTTTTCTTCTTCTGATTCTATTGTGTTGCCTCTCGGTTAAAAAAATGCAAATTACTTGACATCTTTAAGTGTACCAAAATTATATATATATACCCTATTTTTAAAAAGTAATAGTTTAATCTTTATATTTTGATTTAGACAAATTAGAGGCTGTTAGTTAGGCAAAATGCAAAAATAAAAATATTTATTTGTATAAAAATATGATAAAAAAATAAAAAAAATAAAAGAACATAAATAAATAACACACAAATTTACATAATTTATCGTTAACCTAAGTCAATAAAAATACACTAACAAAAGAGAATAATTTGAAATCACTCAAATTCTTAAATTTGTATTCATAAAACTCTTAGATTTTAATTTTATTCGCTAGCTAAATTGGTCAAATTTAATGAGAAAATTCACAAGAGAGTTGGTTGAGTACATATGAGTAAACCATAAAAATTCAAGTCAGACAATAAAGATTCTTCAATTTATTTTTTTATTAAATATTTTTAAAATAACTAAAATACTTTTACATTTATAGTATTATTTAATTATTATATTAAGTTAAAATTAATATTTATAAATCTAGATTTATCCAAATCAATAGTTGTCTCTCTATTTAAACTTTATTAAATTAAAAAAATTATTTTGGGGTCAATTTAATTTGATAAATTAAAATTATAGAAACTAATTATTGAATTTTAAAAATAAAAGAATGTATTAACTTTGAAATACTTCAATAACATAAAAATATTATAAAAAAAAAAAAAGAAAATGCGTCACGTCCTCCATCATCGTTTCGTGAAAAATCGTGCTGTAGCCTGTAACGGGAACTTTTCTATCAGAATTCTGGGTAGGACAGAGAATTTTTTTTTTTTAATTTTAATTTTATAATATAAATTTATTTATTAAATAAATATTATATATGAAAAATATGTTTTAAATTTTTATAGTTTTTATTACTTAAACAAAATGTCTAACTTTATAATTGTAGAATTATGTACTTAACAAACTGGCCATTAGCCGTAAACACTATTCAATTGTTTATTTATGAAAAAACAGTTTTCTGTTTTTTATTTTTTATTCTTTTAAAAAATTATAATTTTTATTTTTATGAAAAATAAATAAAAATATAGAAAACATGTTAACCAGTTAATAATAAAAATTCATTTTTAAATTTAAAATGATGAAAAATACTCATAATTTTCATAATTAAAAGATAAATTATTTAAAAATTTATTTCAAACTTAATTAGTTTTATTTTTAATTTTTTTCGATTTACTACTAATATAACTAATTTCAAATATTATTTAAAATAACTATTTAATTTTAATCATAAAAATATTATAATATATTTTTTATTATAAAAAATTATTATTTTGCATTTGAAAAACAACTAAAAATGAAATTTTTATTATTATAAAGAAAAACTGTTGAAAACATTTTAAAGTTATTTTTTAAATCATACTCTTTCCATGTTATTATTTTTGTTAATTTTATTTTTCATATTAATTTTTATTAAATATTAAAATATAATTTAAATACTTATTTAAAAAAATAATAATTTAACTTCACCAACTCAAAAGATCTCTTATAATAGGTTGAGTTTACTTTAAAATTTTTATAAAGTTAGAAAAATTTCATATTGATAAAAAGGTTAAACAGGTGAATTGAGCGAAACCTCCATGGTCTTGGCTAATTCTTGCCTGGAACAGTATGGATTCAAAGTGTAAATAATTTAACGATGTAGGTCCAAGGGATCTCTTCCGACGAATGCTAGAACCTCAGCAGGTTGACAATCCCAACGCCTTCTTCTCTGCAATATCCCTAACCCAGTGGTGCCCTGCCACTCTGCAACTTCTTAACGTCTTCCACTGCCTGCTGTGTATAGATATGGCAAATTCCATGCACAATTCTATATCTTGAGATATGAATACATGCGCAGCCTTTTGGTTAAAGAAAGATTCAGAATTCACGTGCCTCTTCATACAGAATTTGTTTCATACTCATAAAGTACTCATTCTCTGCTTGCATACACAGAGTATTATCATTTTCAAGGTTTTTTCTTTTCTCTTTTAGCTTTGATATGTGTATATATATATAGAGAGAGAGTGGTGGATTTTCATGGA
>Manes.12G123500
TCCTCTAGACTCTGAGTGGACGAGGTGGAAGGAAGGATAAACAAGGAGATGAGGACTGCCGAGCGGATCACCAAAAAGGAACTGAAATATTAAAAGAAATATAAGGGGTGAGTACAACATACTCAGTGAGCGGATAAATAAATAACAAAGGGGAAAAGATAAGTTTAGGTACTTAATAGTACCCAATATTTAGCTAAAATAAGTCAGCTGAATAAATACAATTTAATTCCATCAATATAAAATAAACTGTGAAAAATAGAATCCGCATACACTCATAATATGTTCCCTGCAGATAATGCTGGCATCTCAGGTATAATAAAATAATAACAGTCTGAGAGTAATACTGGCATCTTAGGCTCTATAATGACAAATTTGGCCCAAGAGCTAATGAAATGCTGGTCATACACATGTGCAGAGCTACCCCCAAAGGGTGACCACCTGACATACTCCCCAAAGGCTAAAAATTGTCACACCCAATCTCCAAACTGTAGAGACGGATATGACCCGAAAAACTGACAGAACTTCCCCTAATATTTATACATATAAAACATATAACCTGCTATAATTTCAAAACATTAAGCATATAAGAGAAAAACTGATAGTTGGACCTGTCAATTCATAAAATATTTACAATCAACAAAATACCTTTTCCACTGGGCTGTACAATCTATACATGATCTATCAAAATTACAAAAAGAAAAGACAAAAGACTTAGGATTGGTCCGACCTCCTCTAGACTCTGAGTGGACGAGGTGGAAGGAAGGATAAACTAGGAGATGAGGACTGCTGAGCGGATCACCAAAAAGGAACTGAAATATTAAAAGAAATATAAGGGGTGAGTACAACATACTCAGTGAGCTGATAAATAAATAACAAAGGGAAAAAGATAACTTTAGGTACTTAATAGTACCCAATATTTAGCTAAAATAAGTCAGCTGAACAAATACAATTTAATTCCATCAATATAAAATAAACTGTGAAAAATAGAATCCGCATACACTCATAATATGTTCCCTGCAGATAATGCTGGCATCTCAGGTATAATAAAATAATAACAGCCTGAGAGCAATGCTGACATCTTAGGCTCTATAATGACAAATTTGGCCCAAGAGTTAATGAAATGCTGGTCATACACATGTGCAGAGCTACCCCCAAAGGGTGACCACCTGACATACGCCCTAAAGGCTGTCTGTATATCAAGCGCTGTCCCAAAGACAGTATAAATATATATATCATGCTGAAAATAAATAACCTGTCATCAATGTGTTATCTGTTCGGTGCATATACAGAGTGTAATCGGCTATTTATTCAACTGTGCTTTAAATTCAATTTTCATTTATTTCAGAAATATAAATTAACTTTATCCTTTCCCATTTTAACTAAACAAAGTAACATATACACATATAAATATATTTAAGAAAAATATCAATGTTATATATTTATCCACTCACCAGAATACTTGGGACAAAAGACCTAGGTCGCAGAAGGACCCATATTATCTATCCTGGAAGCTGGATCCTCTCCTAGAATTAAAAAGAAAATAAAATAATATATCAAATAATAAAAAATGCTCTAGAACAATAATATAAAACGTAAAATACGAAATTTTAATTATATTTTTAAGAAAATTTGGGCAGTATTTCGACATAGCTAGACCTCCCAAAAATACCCAAACTCAACAAAAATACTCAATAAGCTGTAAATATTATTTAAATCAACCTATGAAAATCATTAATCCCAAAAATAAATATTAAAACTCATTAATTGGATCTTACCCTTTTTATTCTCAAATCACCAAAAATCACTATTAAAAGGTAGAGAAAATAAATTATATCGCAATAAATCGAATAAAAAGGATAAAACTCACCTACCCAATTTTGGAACCGCTGGAAGAAAATATTGAATTTATGAGCAGGATATAGGTTTAAAATAGGATCTAGCTGAGGATTTCAGAAGTTTATGGTTTGATTGGGTTGAGTGGGAGGAGATTTGGAGTTGAAAGAGGAAATTTTTTTTTTTAATAACAGAGGGTTGCTCTTTCTGCTTTCTTCGGGAAGAAGAGAGCTTGCTCTTGTTTTGGGACAGAACTTTCTTGAAACCAGAGCTTTTAATGCTCTTTTCTTCTCTTTCTTTTTTTTTTAAATTAATTTATTTATTTCTTATTTTAATAATTTTCTTTTTATATATAAATATATGTTTATGGACCTCTTTTTTCTTTTTTTTTTCTTCTTTTTTTTTAATGGGCTGGGTATCACAGTGTGGTTCACCGAGATGTCAAATCAAGCAATGTAATGCTAGACTCTCACTTTAATGCCAAGCTGGGTGACTTTGGGCTAGCTCGGCTCACAGACACCCTGCCAGCGAAATTATCGATGGCTTCATCATCATCCATGTAAAGACTCTCAAACTCCCATCTCAGAGTTTGTGCTTTCACCTCCATCACACGAGCTAAGCCGAGGTGCATGGTTTTCAAGGAATTCCACGCTTCCTTCGCGGTCTTGTTCTCACCAAGTTGCAATAGGGTCTCTTCAGTGATTCCTGGATAGATGACTGCCAATGCCATCTTATCCTTGCATGGTTCTATAGGATCATCAAATGCAACAACCTCCCACATGCCCTGGGCCTCCATGTACACCTCTATTTTAATTGCCCATGTAGGATAGTTGCTCTAACACTCCCTTCTCGAGATGTCATCCGCGACGTCGTCGTGTCGGTTAGATCTCCATTGTCGAATCTAGTAGAGCTTGATGGCTAATTAATTATTCTTCTTGGTATGTACTTAGGCAAACAAGAGCAAGGCTCTGATACCAAATGTCAGATATACAACCCACGCAAAACTCAATAAAAACAAAAATAAAAAATCAGGTGAAGAAGACGATGAACATGACACTTAGATTAATTTTTTTTTTTCTAGAGTTGTAATAGCAACACCGTTTTTCTCTCAATTAAGTTTTATTCAACAAACTTGAAGAATAAATACAAAATAAAATGTCATGTAATGCTCCACGTTCCTAAAGATTTGCTCCAGCAAATCCATGACTAACCAATAACTAACCAACACATAATACACTAAACAACGTGCTATACAAAAAATAACCAACTAATGCAATATGAAAAAACAAATAATAGTAAACAAACTAACAACCAGCAATAAGATTAAACATTACATCAGCTATGCTAGAATAGTAGCGCTTCTATTTCAGTTTTGGTCGGCACCAGCAGCGAAAAGTTTAGAGATGATGGGCGATGCTTTTCCTTAAGCTTTTCCGGGTTGAGTGTTGGGTCAAACTGCTCTAACGGGTATAAGGTTGATGCTTCTGTTCATTTTTTATTTAGATAGGCTCTAGTACCTTGGACTATGTTTGGTTCTTCATAAATTAATATTGTAATCTATTAGTACTCTAATCTTTTAGACATGTTGACATTTTAATGGATCCATATCTTTCTGATAAAAAAATTTCTCTTAAAAAGAAAATTCCAACTAAACGTGAAAAAAGAACGATTAAGTTTTTAAGAAATATAAAATATATAAAAAGTAATTGTGATATTCAGCCATTTGATGCGGGAAAACATCCCACGTTGGCAAATTATCAATTCAATTGGTAATATATAAATGTTGGCTTAATACTATTAAATGAATTGGGTTAACCATTTTGGACCAGGTGGAAAGTAGGTTTAAAAGTTATTTCGGTCAATTTGGGTCGGCATGTTTCAATTGGTATCAAAACCACTTTGGGTCTCATGTAAGACGAGGTGGAGCCGCCTGACGTACTAACGAACCACAATATCCAAGGGTTCAGTCCTAGTTTAGTAATTGAATTCTATTTAATATTCAGTTGCGACGAGAATATTATAAATTTAGTTGGAAAGAGTGTAATATTCAGCTGCTTAACATGGAAAAACTTCCCACATCGGCAAATTACCAATTCAATTGGTAATATATAAATGTTGATTTAATAAATAATTTGAGTTAACTATTTTAAATTGAATCAAATAAAAAATAAATTTAAAAATTATTTAAATCAGTTTGGACTGAACTGTTACACTAATTTAGTTCATAAAAGTTTTGTAATGTATTCATTTAAGTTCCCGTCTTTTCTTTGTCATGGAGTCTGCAACGACGTCGTTCCTTGATGTTTCCGCTGGTTTTGTTGTCTTCTTGTATATATAGGGAAGGCTCAGTTGCTGCACGCCTCCTAATTCCTTTTTGCTGACA
>Manes.02G177800
TTTCAATTTTGATGATAACCTCTTTGGATTCTTAAGATTCCATTTGGGCCCACGCCTCCGTGTCAAGAGATTCGACCAAGGAAATGGCCCCGCATTTGATAATTTTTCTCTCCGTGTGGATGATACGATCCAATGACGTGGCAATCGTAGTACGTGACTTGTCGTTTAGCTTATTCTTTTGTCTGCCACGTTTTAATAATGGATTTTGCATTTCCCATTTACATTTAGAAATTCATATTAAAAATATTTCTTATTGTTTTATTGTTTTTAATTTTTTTTTTCCATTATTATTATTATTGTCTCTCAAGTCTCAATTATTCTTGCACTTTAAACAGCTCACGGGTGCTTACCCAGGCACGTGTAAAAATTATTTAATTAATAATAGGATTCGATTTGATTAAATATAATTTGCTTTTTAATTTTTTACAAAATTTAACTTTTAATATTTCGATTTGTTAAAATTTACTGTTATACTCTGTTGTTTACTTGCATCCTATTTTAATTGTTTTATACTTTGTAATTTTAAAATTAATAATAATTTATTCATTTAAATTTGAATTACTTTAATAGTCAATCAACTATTAATTAACAGAGTGAATTTTTTTATTAAAAATAAATATGATTTTTATTAAATTATAGAAATTATAAAGTAAATTATAATTTAAGGGAGAGAAGGGAGAAAAGAGAGAAAGTAATTATGTGATTTTGAATTTGATGAAGGGTGTAGTTTCATTTTAACTATTCCTTCACTCGTGATTTTTTTGTTCTTATATAATTTTTTAAGTTTTAGGTATGCTTTAAGAGATTGATTTGTAGATCTAGAGTTATTTATAATTATTGGATATTTTTCCCCTATTAGTGACCGATAATCTGTTGTGTTGTGTTTATGTTATTGCTGGTTGCTTTGTTGTTAATGGTTGTTTTGCAAGTGGATTTTCGCATCTTAACTCGGTGGAACTTGTTGTATGTGCGCAATGGTGAGAGTTCCGGGAAGTATTCGATTAGGCAACAGGTCTTGCTTCTTTTAGGTTGCAGAGATTCGATTCATGAGTGTCTTTATCGTCCATCTGAATTTGTGCTTTTTTGTTCTCTTGGCTGGCTTTTCACAACTTCTGTTTAGTTTCTGTTCTTTTGATGGTGAAATTTAGTGTTCGAGACGTTATTTGGCTTGAAGGCGGCACTGATTGTTAGTGGTTTGTGGTGATTGACGACTTTGAGATGAGAGGTGGTGTTCCGCGGTCTTTGATTTGTTTTCTACAGGATTTTCGATTTCGATCTCTAATCTTGAGTTTTGAATTGGTTTGGATTGACTTGATTTAATTTTTTTGTTTGGATTTCTTTTAGACTGCAATGTATTATTTGGTTGGGCCAAGTTATGCGAGGCATTTGCTATATTTTACCTTCTTTTTTACCACGAATGCATTTTTGCGGTTGAAAAATTTTTTTTTTGGCAAAAATGGTAATTTATATAGATAGTCATAATTGAGAGGCTTAAACATTTTTTTTTAATTATTAGAAAAAATTATTATTTATCGTTTATATTATAAAAAATTTATTAATTTGATCTATTAAATTTTAAAAAAATATATTAAAATATTCACAATATTTTAAAAAAATTTACTAATTAGTTACTTCATTAATTTTAATTTTTTTAAATATTTAACTATTTAATTTCTATAATTTAAAAAAACTCATTAAATTGATTTTTTAATTTTATAAAAATTATACTAATAAGATTTTTATATCTAAACTATTCTAGACTTTTTACAATAATATATTTTTTTTAAATTAAAAAATTAATTAAAAATTTTATTTTATAATATATGAACTAAATAGTAAATTTTCTTGTTATTTTGCACATAGTGTAAAATGAATTAAACTGTTCATGAGTTATTTGAAATTTGACTCGATAAAAATTCGACCGAGTTTAACTCTATTTCTAAATGAGTTAAACTCAATCTTAATTTTTAGACTCGTTTAATAAACGAATCAATCTTGAACTCTATAGTATTCAGCTCGTCAAGACTTGTGAGTTCGACTCGTTTTCGAGTTCGTGAGTAAGTTCGCGAATAATTTGTGAACAGTTTTGTTAAGCAGGCTAAAATTAATATTATAAGAAAAATAATATCAAATTCTACATATTTTAAAGTTTAGCTCTATATGGTTTGATTATACTTTTAAAACTTATATATATTTGGATCGTTAAGATTTAAGAGTTTATATTTATATTTAGATCGTTAAGATTTAAGAGTTTATATTTATAAGTTTATGAGTTAATTTATATATATATTTATTTAATTAAAATTATTTAATTTTTAATTAAAACTCATTATATATATAAATAAATTAAATTAATTTTAATTTATTTAAAATTAAACTCGATAAAAACTCAACTGGTCTAAATGAATAAAACTCAAGTTTAGTTCAAATTCGAAAAAATTAAACTATTCATAAATTATTTAAAATTAAATTTAAATTTATTAATATTCGATTCGAATTTAAAATAAATAAAATTTAAATTTAATTTGAATTAAAAAAAATTTTAATATATTAAATTTAAACTCTTTAAAAATTAACTCGAATCAATTTATTTATAGTCCTGCACACATTATCTTCTGGGCTTAAGATGAATTTGAGTTCAATAGTTCCAATTTGAAGAGTTACTTACCCAAATCCAAACTCCTGCTCCAACCAAAAGACAAATCAGTCCATGGTGAAAGCGCAACTCTGGGAATGTGCGGACACTCAATTAAAAATATATTTAGAAAGAAATATTTTTCAGAAAATAAATGTTATTTTATTTATTTTTTACCCTAATTGATACTCAAATCTTAAATTTTCAAGTCATAAGAATAACTCTACTACTAATAAAATGAAATTCATTAGTTATTTTATTAATATTTACTATTGAATCTTTTAATAAAATTTAATTAATGTTAGAAAATATCATATAAGTAAATAAAATTAAAACTAAAAGAATACAAAATAAACCTTACAAATAATAGAAAAATACAATAAGATACCCTGCAAAGTTACTTTATTAAAGCTCAAAATCAGATAAAAAGTACAAAGTCTACAACAAAGGGAGGTAACAATAGCAAACACCAATCTGCCGCCTCTTAGTTTGGATGGCCAGCGGGTATTCATGTTGATCTTGAGATTCCAGGATTAAATCCCCTTCTCGTACTCCTTCCTTTGATAAGAAAAAAAAAAAGAAACAATAGCAAACACCAGACAACTAGTCCAGAAGCTTACAATAGCCGTATCAGAAGTTTCCGGAAATAGCTTCGTTTCTCTACACCTCCAGTACCATCGACCGTCAACCAACAAGAAGCCCAAAGCAGATTGCTATGCATGGTCGAGAAATCAATTGAAGACACCAAAAGCAACACAAGCACACATAGAAACTTACGGTAAACGCATAGAATCAAGAAATAATTGCAATAAAGGCAAAGAAAAAAAAAAAAACAACTAAAAACCAAACAAATAAAGCTAGAGGGATAACATTTAAAGTTTTAGTAGAACTGGAATCGATTGGAGGACTTTTCTCCATTTAACTTCAAATTTGATTTTCTTTTTTAAAGAAAGTCATATTGATTTTCTTCTATTTTTGGACGTAAAAACGAGAAAAGAGCCACATATAACAATAATTAATCCAATAATTTATATATAGGATTGAATTTCACTTAATAAAAACAGAAATTGATCGTTTTTTTAAATATATATTTTAAATTAATTTTTCAAAAGAGATTTTTTCCCAATTAATTGTAAATTGGCATGGGAAATAGTTAAATATGTTTTTTTTTTAATTTTTAATTTTTTAAAAAAGGCATGAAAATTACCTGAATCGAAAAGTGGGCAGAGAGTAACGGACGCTAACTGTTTGTACTGGGACAAGAAGTCACACCACATCCCCTTTCTCCCCTGTTCATTTTTTTCTCTCCTCGCTCTCTCTCCCTTTCTTGGTGATCTGCTGCATCGCCGGCCCATCCGACAACAA
>Manes.05G184900
GCTGATCCATCCTTGTTTATTTATCATTCGACTAATGGGATGCTTGTTTTGTTGCTATTGGATTGCTAGTTACTAAACATGTGCCTACCAATTTACAAGTAGTTGATACTTTTACTAAGTCTATTTGTAAAGCAAGCATTCCATTCTTTCAAAACAAACTGTGCTTTCAGCCTCAACTCAGTTTGCAGGGGGTGTTAATGCAGGGAGATGTTAACAATATCAATAGAGTGACAAGGAGTCCCTGCTTGGAGTGATAAGATTGTTAAGACTTAGCATTGGAGTGATAAGATTGATATCAAAACAATAATTTGAAACCTAAAATTGTATATTGATAACAAACTATCAAAGAATAACAACTTCTCCACAACTGGGATTCAAATCTCTTTAACAGTTATCTTTTTATCTGTTATTTTTAGAATTTTCTTAGCAATAAAAATTATATTTTTTAATTTCGATTATGCAAATATTATAAAAAAACATAAAAATGACAAATTTTGTCTCTAATGCTATAGATAGAATTAATTCCACTACTCTTATATGAGGCTATTAACTTCCTCCTATGCATAATTTAATTTTATTGCTTATTGAAAAGAATTTAGATTTTAGTAATAAAAAATGTGTTTGTTACTTTTAATTATATCTTAGTAGAAATTGTTTTATTAATCACATGGAAAACTTTTCCATGTCATGCTTATAGCATTAGTAAAACACATAAATTAGCCATTTTCGAATCCAATACTACATGAAAGTTTGAAAGGATAAAATAAGAAGAGAGAACCAAGGAGATTGAAATTTTAAAAAGTTAAATCTTCAATTAATATTTTCACTTGATTTTGTATTTGACTTAAAATTTGTTTAAATTCAGCTCATATGTAATTTAGTTACCAAACTCGTGAATTCAATTGTTTTAATTTGTTTATCAAATTCAAGAATTTCACTGAAATATTTTTTTAATTGACTAATGAGAGAGATTAAAAATATTTTTAATTGATTAAAATATAAATTTCTATATAGTTTTAGATCGTGTAATAAGAAATCATGAGATTAATTTATATTTAATTTCTAAATAACAATTAAAATAGAATTGTAATTTGTAAATATATGAGTTGAAATAATTAATTAAATTTTAATTAAAAACTTGTACTTTTTATGACAGTCGGATAATAGATTACTAGATATTAATTGAAAATTTAAGAAATTAATTAATAAAAAATAAAATAAAATAAAATAAAATAATTTTTATTTTATATTTTTTTATAAATATTTAAAGAGAGTAATAGAAAATTTGAAAATTAATTATTAAAAAAATCAATTTTTTATATAGAAATAAAAAATTAAAAAATTAAATCTTAAACTTCGAAAATCTGACTTAGTACATGAATTGTTAGAGGTGGAAAATTAGGTGCATTTGATTTAAAATTAAATTAAATTAAATTAATTAAAAATTAAAATTTTAATATTTATAAAAATCAAATTGAATGAATTTTGTATAAAATTAAATTTGAATTGAATGGATGTGATTGAATTGGGTTTGAATTTTTTAATAATTTTTTTTAAATTTTTTATACTTATTTTTAATATTTTAAAATTTAATTAAAAATTAATTGAAATATTTTAATTTTAATCCTAATATAATTTTTATATTATACAAAATAATATATTATTATTACTAATTAATTTAATTTAATTTAATATTTTTAAAATTAAATTAAAATAATTAAAATATTTAAAAATAAAAATTAAGTAAATAAAAAATAAAATTTAAATTAATTCAATTTAATTATTTTTTTATTTTAAACTGAATATTATTTACCCGTACATACTGTTAAATTAAGTTGGTGAATGAAAAAAAAAAACTCTATTTGTTATTAAAATATATATTTTTTTAAAACTTTGATGGCCAAAAGGTAAGTATATATGATGGACAGTAAGAACTTAAAAAATTTATTGCTCGTGCAATAAATATAAAAGAAAATTTAAGGAAAAGAAAAAACTTTGGGTACGCCTAGTCTTTCCTCCGCTCTCCATTCATTTAACTCTTTAATATTTAAGGAAAAGAAAATATTTTTATAGATAATAAATGTTTAATTTATTTTTCAAACATAAATAAACAAAAGTATTAATAATGATAAAATTTATGTATTAAAATTGAAAAAACGATATACTAATTAAAGTATTTAACAAGATTAAAAATTTAGAGTTATTGCACTCCAAGGTTTAGCCTGGTGGAAAGTGCATCCTGTAACCTTGAAAAGTCTAAGGTTCGACTCTCCAACCCCTATTTCAAAAAAAAAAAATTTAGAGTTATTTTAATAAGTTTTCGGATTAATTTTATCAGTAATGGCATGTATTTCAATGGTACCATGTATAAATTACCTTCCAATGTTTTTGAGGATTCTGATTCTAACATAGCTAAATTCAATTTAGTCACAAAAAGAGAAAAGAATTAATTTAATCATTATTAAAATAAAATGTTTATATACTAATTTATATATTTATTATATATATTATGATTAAATTTATATAAATTTTAATTTAAGCCCAATTGGTTTAAAAAGACTCAAATATATATTACCATTTTAATTCAATTTTTTTAATTTTAGTTTAATTAGTTTAATCTCTTGAATGTAATTTTAATCAATTTATAAATTTCTAAATTTGATAGTTCATGTGATAATTTAATAATTAAATTCGCATATCACATGTATTATTACTATTATTTTTTAATTGGTCAATTAGTCGAAAAAACTAATGTTTATGTTATTTTTTATTTTAATTTAAATATTTAAATTTTAGATAAATTAGTTTAATATTTTTATTTGAATGTAATTTTAATTAATTTTTAAAATTAAAATTAAAGAAAAATAATTTAATTATTAAATATGTAGCTTAGATTTTCAACTGTAATAAATTTTATTTTATAATAATAATTATAAATATTTTATAATATATATGTTATTTAATTTAAAATAATAAAATATATAAAATAATAAAATATATATATATATTATAAAATTTTTATAATTATTAATACAAAATAAAATTTGTCAATTAAAATTGTATATTGTATATTTAACAGTTAAATTATTATTATTTTTAAAATTAAATATATTATTTAATTATAGTTAAATATGAGTTAATATTATTTTTATATATGAAATTAGTATATATTTAAAAAATAATTTAATATTATATTTAATATTTTATCTGAATTTTTATATTTTAATTTTTAAAAATCGATTAAAATTATACCAAAATATAAATATTAGGCCAAATTAAGCCAAAATTAAAATGTTTAAATTAAAACGTAAAATAATATAAATGTTTGGATTTTTTTAATTATTTAATCATTAATTTATATATAAAAAAATAATAATACACGTGTGACATGCTAATTAAACTAATAAATTATTACATATATTATTAAATTATAAATTAACTAAAATTATATTAAAATATAAAAATTAAATTAATTAAATTAAAATTAAAATTAAAAATTAAATTAAAATATAAATAAAAATATTAAGCTTTTTTGAATCAATTAGCTTTAGTATAATTAGAATTGAGTTGCATATCCTATTATTTTAGGCAATTATTTAGTTGTTATACTCATTATTGCACAAACGAGTCAGATTTTGGGCAGTACTTGGATATGATAAAAAAAGAAGCTAGAACCTTCACAGTTTCTATGCTATAAATAGCCGTGGATTAGGTGGGTGACAAATCAGATGGTCAAGGGAAAGCAACAAGCAATAGGAAGCTACAACATCTATGGCTAATAATGAAAACGAGTAAAAAAGGAATAGAATGTCAAGTGCAAAATCCAAAAAAAGAGTGGAAATTTAGAAAGGGCAATAATTAAATAAACAAATATTAAACTAAATAAAAAAAAGGAGCGATTGAGAAAGAAATTAAAGCAAAAAAAAAATCTACAAATTGAGTTGCCTTATCTCTTGGCCTTCATTGCCTTTATAATTTTCAAATATTTCTTTTTCTATCAACAAACAATGTCTTGTCACCCAACCAAGTTACGCAGACCTCTGCCGGTTCCGGTCGAGCTCCTCCTTGACCTTTGCCTTCTCTCCACCACCATGTGAGATTGTTCCTTTCTGTTATGTTTTTTTCCATTGCTGATTTCGTTTTTCTTTGCTTTCTTCACTTAACATGTCCAACTCTCGGTGCAACTTCACTTCAAAGCCTTCCTAATACTCCAAAGTGATTTTTTTTTTATTCCCAATTCCATTGAATCATGACTGTAACTCATATGATCAGATACCAAAGCTAAAGAAGAGCAACTTCATGGTTTTTCTTTGACTATTGAGGACTTGAAGTCCAGATTTTCTAGGGTTGTTGCATCTTTGTAGCTCTTAGCTTTAGGGTTTTTGGTATTTGCTTCATTTTTTTTAAAATTTTCTGGTTGTTTGCCTTAGCTGGGTTGGTTGAGAG
>Manes.15G011100
GTAGGAACAGTAGTTATCAAAGAAATTGTTAAAAAGAGTACCGATAATTGTATGCTTACATACCTTATTAGAATAGACCCAGATTTCATGCAACTTTGGATCAACAGCAGGTACAGGTCTTGATTCTCAATCTTTGAGATGTGAGGACAGTAGGCAGAAGAGACCCACCATTTGTAGAAGCAGAGACAGTGGTAATGTCATTGGAAGCGGGCAGTGCAGAAGTAGAGACAGTGACAACATTTGGTTCCATTTGTGTAAAGATAAATCCTTAAGATTGTTGGAAATATTGGGTAAAATAATGAAACCTGAGTCGTGTTGAACACTGTCCTTAAGTATTTATTTTGTGATCCCCCATGATTAAACAGGTTCTTCTGGGATTTAATTCCCAGGATCAGGACAATAAGAATTTATCTCTGATTTATAACCCAGTAGATAACACAGAGAAAAGAAAGAATAAAGTAGAAAAATGGGGAGTTAATATCTTTGTAGAGACGAAGGCTTTTTATTGTGACCGCTATATATGGTTATAAGAATCTTGAAATAAAATCATAACGGTCATCTTTAATATTATATTTAAATCTCATAAATAAAATATTTAATGACCAAAAAATCTTTAATTATCATAAAATATTCAACGACTATAAAATCTCTAATTACCATGAAATCTTCAACGATCATAAAATTTTTAATGACCATAAAATATTTTTAAAATCTAAACTAATTTTACAACAGAAATTACATCTGTATAAAAATGAATATTCTAGAGACCTAACATTATCATGCTAAATGAAAAAATATGAAAAATCTCATCTAAATAAATAAACCATCTTGCAAAAGTAACAAATTGAAAACCAAAAAACAAAAACAGTGAAGCTCTGGTTAGCTAAAGTATTCACCGTCCAATTCGCCTCTCCGTAGACATGCTGAATATAAAAAGCTGGAAAAACTTTGGACAGGCTGAGTATTCACAACATATTGAAGAGAAAAACACATTAATGTCAAGTTTAGCGCTTTAACTTATAGTATTCAAATTATAATAATACTGTAAAGCTTCATATTAAAATATCAATTATGATTTCACTGGGTGACACACTTAATTTAAATACTAAACTTTAATCATTATTTATTATTTTGCATTTATTTGTCATTAAAAATTTTCAAAGTTTTAAAGATGTGAATTCTCAGATATATATATTGGAGTATATATATAAATGTTTAATTGAATGATTATTAAGTGGAGTTTATATTAGATAAAGGCATTAAGATTTAGAAATGTGAAAACAAAATGAAGGATTTGGAGGCAGGCGAGGAGACCTAATAATGTTGATATGTTCCCAAATACTTTAATACGAAATCTTTGCTTTTGAGTTCCAACGCAAGTATCTTGCACTAAAAAACTCCAAGGACATTACTTTACTACTTAATATAATACCATGTTATGATGTTGAGTTTACTGATAATAACAACAAATTCAAAGATAATTAAAGTTTAGACTTAGACTTAATATTATGATTAAACAAGTGTCATGTCGCGATCAACTTCAAATAGGCCTTAGGACCCCACTTTATATCATTCTCATCATATGCACGTGGCCCAACAACTTCTCCAGCAAAATAGCCGATGAAACTGAAATTTGTGGGGCCGAATGAGCTGTAACGGACCCACTTTAGAGTATGTTCAATGTTCATCGTGCTTTGCCTTTGGGTGAGGATCCTCTCTCTTCATGCCCACACTTGCCGGGTAACCATCTTTCATTCTTTCCAATCACTTCTATTTTCTAATTGTTGCTAAATCATATTTTTAACATTGAGTTATAAAAAAAAAAAAGACATAACCCTTTAATTGATAACTAGTATCATTTAATTAATATATAAAAAAATAATTATTAAATTATATAGTATTATTAATAATAGTAGAATTAATAGAGAGACTAAAAGCAACTGTTTAATCACAGGAACCAATAATTAAGGTTGGGAACTTCTGAATAAAGATGAACCTAAGAAATGAAAGAAAAATTGTTAGTAATAATGGAAGGAGATTATAAGAAGCATTAATAGAAGGAAGAGTACTACGGCGGACAGGTGTGCTGGGGAGCGCCGGCTTCACTGTAAAGAATCTCTGCGATGAGTACTGCGGAGTTTTGATAATTATCTTTTATATATATATATATATGTATAATTTTTGTCAAAGCATTGCTGCAGAGAGAGATAGAGTTGGAATTGGAAAAAGCACAGAGCAGAGAGCAGAGAGGCTCTAGGCATGGACACGTAGTGGTGTTTCCAGTTTGTACCACCTGGTTAAAGCACTCCTCTTTCTTTGTTTGTTTACCTCTTATCGCATTTAACGTTCTATTACTTGCTGACTTTTTTAGCCTAACTTGCTCGCCTACATCAACCTTCTCTACTTGCGCCTTTTATCAAACACCTGTGTCAAGTCCTCTGTTAGCTCCTGTTTCCAACTTTCATGGCTGTTGCCGCGGTTCTTTTTCTCTTTGCTTTTGTCTTTTTTCTTCTTGAACTACTTTTTAGTTCTTATTATTAATTTATTGAAATTTTTAAAATTAATTTTCTTGATAAAAAATATTAAAAAAAACTATTTTAGATCACTAATCTTATAAATAATTCAACTTATTTCTTAAAATAAAGGTATAAAATAATAATAATATTTAATTTATTTCAATGAAATATATTTGTAAAATAGATAAAAGTGGTGAAATAATTCCTGAAACTAAAATTTAAAAGTATTTTAATTTATTTATAAAACAAAGTGTTAATAATAATCTAATTCCTCGTCAAGCAATGGTGTTGCTAATGTTATTGCAAAGCTATATTTGAGGTATACTTTTATCTTTAAATCGGATGGTCTATAATTTGTGCAGTATTCCCTCCATCCAAGTTAGGTAATGTTTTAGAAAATTAAGGAAGTTTAAAGTTTGAAGTATATAGGAGAGAGTATAATTTCAATTTCAACCTATTTTTAGAGTTGTTGAAGATAAGAATGAAAAAGGATATGAAAGCAAATGTTTCCATGTCGTTTTGTGGTTAATTATTAGTTGTTGTATGCATTACATAGTCAAAGAAGGGTTAAAGAGACATGTGTGTAAGAAGATGATAGGTTAAGTTAAGGTAGAGAGTGGGGATTGGGTATGGAAGATATACATGGTTTTTCATTGACCCCTCACATCCATTAACCATGCCGTGCGTGCATATATTTCTAATTTCTAGGTTTCAGTCTGTTTTCACACAATTATATATATATCTTATCCATATTTCTTTTTATTATAAGTATAGAATGTTTTTCAAAGCTAGCTAGGTTATCATCTTCTTTTGCATGATTGGTAACTTAACCTTCAAATTTTAACTAAAATATCAATAATAATAATAATAATAATAATAATAATAATAAGATTAAAATATTAAAACAAAAGAAGAAAGGAAGCTAAGATCCTTTATCCCGACAATTAAAAACCATATCACATGTGACCTAAAAATAATATTAATTTGTATATTCTTTTATACTCTATTGGGGTGGATGCCATATCTAAATTATTCATATATATTAAATGTCATAGTATTAAATTATTACTATTGTCATTATTATTTAGGTATGGATCTATTTGTTTATACAGTGCTTTATATAAAAGATGTTCAAGTTTACTGCTCCAAAACTAGTCAAAGAAGAAAAGGAAGAAGAGGTAGCGTGTTCAAAACTCGCTTCAAAGTGCGACTAAGGATGCACAGCTGAACCATAACGTACAGAGTGAAGAGAAGAAAACAAAACAAAAAACAAGAAAAGAAGAAGGAAGAAAAAGAAAAAGAAAAAGAAAAAATAATGAAAATGAATTGGAAACTAAAAGGGGTACGTGGCAGTTAAAAAGCACTAGAAGTCAAATCGTTCGCTACCCTAAGCGTCCTGACTACTGCAGTGATGGACCCACCAATCCCCTTCCTTTTTTACCCTCTCTCTCTTCTATTTATTTCCCCCTTCGATTTGTTCACCCAGAAAACTTCTCCTTCACCTCCAATACACAAAAACCTCCTCCACCTCTTCCTTCGCCACAACCACCGCCAACGCCACCGAGCTGCTGTTGTCTTGTCTTGGGAGTGTAAAGGAATATAACTTATAATGAGAG
>Manes.16G010700
GAAGATTTGACGATACCTACCAGTTTCTGTTGGAGGGGAGTTGATCATTAAGGGGGTCTCCTTTTTCGCTGGTGGGCAACTCTTGGTGACCCTTAAGCATTTATGGGTGTAGGGAGCTCTGTCCACCAACCCCCTTCTTGGTTGTGGTCCTTCTGGTTACTTCTTTTAGCCGTACGTTTTCGATCCTCTTTAGCTTTGGCTCTTGCAGTTATGGAATCTAGCGGCTTCTCCGTTTTCTTTGGCTCAATCGATCCAGTTCTCTAGTGGTTTGGCTATAAGGTGCCTCTATTCTTCAGTTTGTTTTTAATATTTGTGTGTATTTGGTGAGACTTCCATGGTGGAACAACCTTCGACTCTGGGTCAGCTGGGTTGTTTGTTGGAGTGATCTGTTGTATTTGCATGTGCTGTTTATTTTTTTGAGTGCTGAACATAGAGAAGTTGTGTTTCTCAAATGGTGGCTGATGGTCCTTGTGCTTTGCTCTCTGATGACCGGTGAAGAACAGGTAGCGGCGGGAGGTTTCTTCTAGTTCTATCTGCTAATTAAGTTGGTGGATTAGGATTCTAGAAAGGTGGGTTCAGACCGGGGTGGGTCTTGTATTTCTTTGAGCCATTAATTTGTTTTCTCAAGTCTTTTCCTTTTTATTTTAGACCTTAACCATCAATTACTTTTTAATAAATTTTATTTTTGATTGTGATATTGTGATAAAGATCTTTCTCTTGGGCCTCTCTCCTTCAACCCATTTTCAATAGATCTCTTTCTCATTCTCTCATGGCCTCTATCGAATTAGTCATTTATATAGAAATGGAAGCACCACAGTACGTACCTTCTGCACTTCAACTGCATGATCAACCTCTACAACTGGTTGCAATTGTTTAAGTTCTCCGTGGATGGCATCAGATTCTTCAAAGAGAGTAAAAGAGAGAAATGCAATGTGCTGCTTTTATAAATTTTAACCAAAATTTAATTTTTAGTTACAAAAATTACTCTTTAAAAATATATTAAAATATTTTTAATATTTTTTAAAAAATGTATTGATTAATTTTTGATATTTTAAATTTTTTAAAAATATTTAATGGTTAAAATTAATAAAAAAAATTAATTAATAGACTTTTAAAATATTAAAAATATTTTTATATATTTTTTAAAAATAAAAATTAATTAATAATTTTTTTATAATATAAAAATTTAATAGTAATTTTTTTCAAATGTTAATAGAATTATTATTAGGTCCTTACATTTCTAAAATTTTATTAATTCATCTCGATTTCATTACTATATTTTATAAAATTAAACTCTTTAATTTTTTTAAAATTCGTTAATTATCTAAAATATTTAAAGTTATTTAGTTCCTGTTCAATTTTTATAATCTTAAACATTCTTATTATTTAATTCCTTTGACTATGAGTAAAACAATTTTACCAATGAAGTTTTTGATATATGATTGAACAGATTAATTTTAAAAATACAATAACATTTTAATTGATTTATTTTAAAATATGAATTAGTCGGTGAATTCCATAATAATCTAAAAATTTTATAATAATTCTCTCTACTTTTTTTAAAAAATTAATACAGTGCCATAAATATTAAAATTAAAAAAAATTCAGCTACATTAATTTTATTATTATATTAATTAACAAATGATGTATTCATAGATTTAATCTGGTGATAAAATGCATTTGAATAAATTTGAGAGATGTCAAGATTTACTTATCTGGTTCTCCATTTTAAAAAAAAATATTAATTAACAAATAAAAATAATAAACATTAGTAGAAAGTAATTTTTAACTATAATATTTATTATGGCCAAGGATAATTTTTTATTAATTAACAACAATAAATATTGTAGCTAAAACTAATTTTTAATTAAAATTTATAATTTTTATTTATTGATATATTTTTTATGTATTAATAATAATAATTATTAATATTATTATTATATATTAATTAATATAATATTAAAATTAATATTTTTGTAAAATTTTGTATTATTAATTTTAATATATTATTGTAATGAAATTAAAACAGGAAATATAAAAGCAGGTCAGCTATATGTAAACAAAAATCAATACAGAAATTTTATAAAATTTGCATGAAAAATTTTCATCCGTCCAAGAGAAAGAGAAGCAATTGAAATCAACATCAACCCAATACAATAATGACCAAGTTGGACATGATTTTACAAGTGTGTAGTCTCTTTCACTCAGGTATTTGCTGCTAATTTTAATCAATTGATTCAATATATATATATATTTCCTCTCCTTGGAGTTGTTGCAAGCAATTAGCGGTGCAGATTTTACAAGGCCTATGTTTTTAGTGCAACATCCATCTTAGCCAGCCATAAGGTCTTTATTCGCATCATATTTATTCCTGTATTAGTTTTGGAAATGGATGATGACTGGTATTTGTTTTATTTTAATTATAATGCAATTATTTAAGTTGGTTTCTCTATAATAATGAATTTAAAGATTTTCTAACTAAATATTTATTTTTCTCTCCCTTTTGAAATATATTATTTTATTATTAAATTATTTTTTAATAAAATATATTATTTTACATATAATAATTAATTTTAAAATTCACGGCAAACTTTAATTAGATTTAATTTTTAAATCTGATGTCCTATAGAGACTCATAATAGCTGTTCGAAAAGAAAATTTCGAGATATACAACTTTTTAAAGTGTGAAAAAAATTATTGGCCTGACCACAAAGTTTAATATGAAAATTTTATCATTTATGAGATCAATTTTATATTTTAATTATTTTTTTAAATATTTTAAATATTTTCATAATTTTATATATTAAAATTTTATTTTTTATTATAAATACCTTCTCTTACTTATTAGAAATTGACTATGCACTTTACACATAAATTTCAATAAAATTTTTAGTTTTTTATTTTATTTTTTATTTTATTTCATTTTAACCAAACAATATTAATTAAAACTTTTGATAGAATTTAAACCCTTCTTTATTATTATTATTTAATTTTTATTTTATAAAAAAATTTACTAATTAAATTATTGATATTTTAAAAAATATACTATTTAATTTTATTTATTAAATATTATAAAAGTTTTTAAAATATTTTAATAATAAAGAATTAATTGATAAATATCATTTCAAAAATATATATATTAATTTATGATTGATAGAAAAAAAAATTAAGCATGTATTTTTGGAATTTATACATATATTATTATTATTTAAATCGTTTATATATTTTAATTAACAATATAAGAATCACATAGCAAATATTCTATTTAAAAATTTTAAATTATTAAAATTTTAATTAAATTGTTTTTTTTTTTAAATGATATCAAAACAGTCAATTTTGAGGCCACATTTTTTTAAAAAAAATTTAAGAGTTAAATAAGTTTTGATTTAATAATAAAATATTATTTTTATAAATTAAAATATTAAAAAAAATTAGTATTTTAATCAATATAAAATTTTAAAAAAATACACAGAAATAGTAATAGAAATAAAATTTTATTATTAAAAAATTATATTAAATTAGAATTTATTTAACCTTGCGCAAATGAGGTATAATTGAAAAAGAAAAATTAAACTTATTTATTTGTTAGCGAAAATTACAAAAGCTCAATTGGAATTTATTTCCAGGAAAAATGGACGGTTGGAAATACATGAGAAAGGGGATGGAAATATCCTCCCATTCAACAATTACATCAATCAATTTGTGAAAGTTGGCCATGCTGACTAAATAAAATACTATTCAGAAATTTAAACCGTTTGAAACTTTCAAATTCTTCTTGGACGGCTGTATTTAGAGATTCAGAAATTTTTAAAATGTGGAAATATTTTATGAAGCTCGGTTCAATGAACAGAATTTTGGAAAAATAAAATTTGCCTTTGATTTCTCATAAAAATCCAAATAAATGAAATATTATTACTCAAAATAAAATTTTGTTAAATTCATTTCTTATTGACTTATTGTGATGTATGCAATTTCTAAATTGTATCATTGCTTCACAGACTGAGAGTCATGGCCTCTTCCTACATAAACACCCTCACCTCCAACCTCTCTCCACTAGCATACAGCTTCCTTTCATCTCCAATCCCAACAGCCCCTCTCCTGTCTTCACTTCTTCACAATTCTGGTTTTTTCTCCTATATATATTTCCCCTACATTCTCATATTTTCACTGGAAACAAACAGAGTTTCAAGAAATTCGCTTTCAAGTATTCTTTATCTGTGTGCTTCTTTTGATACCAGTAACGTTAACACATTCTTTTGTTTGTAGCTGTAAGCCTGTACTCTACTAGCAC
>Manes.15G006000
TTGAGCATAGGGAAGATCAAGTTCAAGGCTTTCGATTTAGGCGGTCACCAGATCGCTCGTCGTGTCTGGAAAGATTATTATGCTAAGGTGGTCATAGTATTCTGATTTGTCAATGCTTCTTATCTGTTAATCACTTTCAATATGCTTTCCTTAATGTTTCTTATGCATTTATGGCTTGATTATTTAGGATATATTCTTGCTTAACTCGATACAAGTGGATTTAGTGCATGACAGTCTGTGTAATTGTGTATATTTAACATCACTTTATGCAACTAATTGGACGCTTCATATTTCAGAAATGTATGATCAAGTGTTTATGTGGGTCTATGAGGATTCTATTGATTGAGGAATTCCATGATCTATTACGTTTGGAAATTAATTTTGTTCATTTTCGTGTTGTTAGATGCCTTGTAATTGTATTGTATTGTGGCTTCTGAGGTGTTAAGCTAGTAACTTATATTCCATTCATCATTGGTTGCTTCCTTCCATTTATCTCACTAAAAAGTTGTTGGCTGCTTCTAACTGGTTTCTTCACTCATATTCGGTGGAGTAAAGGTATTTGGACTGTGTGGCCATCTTCTTTCTTGTACTGTATTGATGTGGGATAGACCTGATTCTCAGCTGGATCGCTGCAGAAGATTATGCATCTGCATATTTTCTTGTTTTCTGGCAAGTTTAAATACATCTTAACTTATGGAAATGTAAACGAACACTGGGTTTCACATGTTTGCCAAAATACCTTTCGCAGTTTTGATTTCTTATCTGTGCATATTTCAAAATTTATTTCTGTTTGTTAAATTGTTTTAGAATACAAGTCATGCTTCTCTTATCATTTGTTGTGCCTTCATAATCCCAGATAAGCTTTCATTGTGTTATCTGATTCATGGGAGGCCAATATGGATGATGGAAGTTTCGCTGATAGCACCTTTTTTTCGGCTTTTACAAAGGTCTTTTAATAGTAGCTTTCCATATAAAACTTAGTTTATGGCCTCTACAAGTAATATGATTAAATTGTTTTCTGAAGGAATGATAACTTTGCAGTTTCGAATTTAATAAGATCTTCTGAAAACTTGGCACTGGGGTTATTTCTAATATCTTATGAAAAGTTTGAAGATCAAGTTGAAGTTTCCCTTTCACATCGTTGGTGATCATAGAGGAGAATTTTTTGTCAAGAAATGGAAAATAAAAATTGATTTTGGACTTACATCATCGGTAACCAATTTTACATTCACATTGTTGTCCCTCTTTGGAGCTATGGGATTAAAACATATCATTACCTGATTCATTTAATAGGTTTCTATTGCCCCAAAAGTTTCGAATTGTTTCTTGCGCCTGTTAATTCTTAAATCCCATGTGAAGCGCAATGGAATTCTAATTTATTATGCAGTTGTCATTCATCCAGAATTAGGATGTATGTAGTTTGCTTAATTCTTGTAGATAATATGTTATGTCAGATTGTGTAGAACCCAAGCAACATTTTTCTCCATGAGCAGGTGGATGCAGTGGTTTACCTGGTGGATGCATATGACAAGGAGAGGTTTGCAGAATCAAAAAAGGAATTGGATGCCCTCCTTTCAGATGAATCCCTGGCCAATGTTCCCTTTCTCATTCTTGGCAACAAGATTGACATTCCCTATGCAGCTTCTGAGGATGAGCTTCGTTATCACCTAGGGCTTACCAATTTCACAACTGGCAAGGGGAAGGTTAATCTGACAGACTCCAATGTTCGTCCCCTTGAAGTTTTCATGTGCAGTATCGTCCGCAAGATGGGATATGGCGATGGCTTCAAGTGGGTCTCTCAATACATCAAATAGGGTTTTGGAAATCATCTGGCCCTTGTACTCTTTGGGAGGTTTTGCTGTCATTTTTGCAGTATCTTACAACAATTAGATTGAAAATGGAATTATTGTTTGTGTTGGGTTAGATTGTTTTGAGGATTAACATCAGTAGAAACATTTGATTGATAACTCCAGCCATTGTTAAATTGGTGTTTATTGAACAACAAATCTGTGTGCAACGATTTGGTGGTAGATTATCTTTTGTGGATTAATAAGGTCATAATCATCGTTCAACTCCCAGTAATAGCTATTTTGGTTCATATTCCTGCCTACTGTTAGATCCTAATCTGAGTTTCCATGTTCTGCAATTTTTCTGATTGATCTCTGGCTTCAGCTTTCTAATCTGTTTTGTGCGTCTTACAGCCACCAACAATGAAGTGCAAGGAAAAACACATGCTTCACATTCCACCGCTTCACTTGGACGAAGTTCATCCGCCCAACTAATTCTATCAATTCTATCATAATCAGAAAATTGTATATTGACGAGTCATAAACGCACTTCTTTTCAAAAAAAAAAAAAAAAATTACAGATCATTACGTAAGGCTTTTTTTAATATTTCTTTAAACAGTATGATAATTTAATAATAAAATAATAAATTTTAGTAATTTATACCTCTCTGCTTTTAGGCGAAGGTACGTTTTGACTACTATCCTGTTTGGAACTGAATTGAAACTAAAATCTGACTAATTTAATTTAAACTTAAAATTAAACCGATGAAGATTATTATTTTTATAATTAATCAGTTTGATTAGGAATATTTTGAGATACAGTAATTTTTTTAAATAAAATAAAAATAATCCTATAATTGATTCAATATCTTGAAAACCGTCGCTTGTCACTTTACCCCGCAATCAAGATGTGAAATCCGATTCTTCCCATCCGAGCCCTATTGTTTTTATGGGACGTCATCAGTGATGAAATCTAATAACTACTTGTGGGACCCAGCATTAATTCGCTGTAAGTTTTCTTCAGATGACATGATGCGTAAGTTACTGGAAAGAAGAGGTAATTTATACAGAGGTGAGATTTTGATTGTCCAGGCTGAAGTAGCTCAAAACATGTGCATTTTTCATTTATCAATTTGTAAGCTATAATCTATTGTCAAGGGCTTTCCCCCTTTTAATTTAGCAGTTGGTTCTTTTAAAAAAAAGAAAACCCATGATTTCTGCAATTCTGCTCATTCGAACGGAATGCTGCTCTGATATACTGTATAAACGCAAAATTAGGTAATGAAAAAGGTGAGTATTTTATTTTTTATTCACCTTATTTATTTTTAATTTCGTTATTCGTGTTATAAGATGATTAAGAGCGCTTTTTCTTTAAAAAAAAAAAATCTCATACTCTTTTTAAGAGTTTTTCAAGCAAAGGGGTTTCACCTTCACAAGCTTGTCCAACATACCATCGTTTGCTGTCTTTATAATTTTGGAGAACGGACCCTTTTTTCTCAATCTGGGCAATGAGGTTATCTTTGCATTTTCTGCCCCAGAGATGAATCGAGTCGCTACCTGGGCCTTAACTCAGTTCACTACCAGCAAGAGAAGAGTTGGCCACTTACCTCTGCTTGGTTATGGGTCAATTTCATCGCTCGATATTCTTCTTGTGCCTTCTTCGAACGAAACACCGAATAACTGCTCTCTCGACACGTCTTCAGCTTGGTTCCGGCTAGCTTGGTAGAAGTCTTTCTCTGCTTTGCTTTCCTGCCTATCTACATCTATTCAACAGGATCAACATGAAGCCCACTAAAGCCTCTTCGAATCAAAACCATGACTGAGCCAAAATCGTTTTAAACCGTAGTGTTTTTAAATTTAAATCATTTCGAATTGGGACCGTTTAAAATTGAAATGTGAAGCCGACACCGGCGCCGAACTGACCCTTGACTAGTTCTGAAGTCTATAGCTTAGATGAAGCCCATGTGAGACCAACTACACTGCAGATGGGCTCACTGGTTGGTTTCAGTGCGGCGATTGGCCCAAATTATTACTTTGCTTGCAATTGAAGAACAGAAAGCAAGCAAAAGCAGCTACTGCTGCCACCTCAGCTCTGAAAAATCTCTTCCTCCTAATGTGTTAGGCCTTCGCTTTCTATTCTTTTCACTCAACCAAAGCGATTCCAACCACCGTCTTTTAAATTCCTCATTCAATTTCTTTGCCACAACCACCAAGAGAAATCCAGCACCCCAGAACACATTCTTTGGTAGAACCCAAG
>Manes.04G015400
CATTTTTATCTTATTTCTTTTTGATCCGGTGGACTAAAATTATCTTTACAAATATGAAAGGTTAGGATTAATTTGTACAATTTATTTTATTTAATTTTAATCTAATGTAGAAATGAAAAGTACTAAAAGAACCAAAGGCTAGGATTTAAAAGTAGTAAACTAAAATTTAAAATTAAAAATAAAAATAATTGTCTTCATTTTTCTCCTTTTTTTAGATTTTTTCTTTTTACCTTATTGAAAATTAAAATTAAAGTTAAAAATTAAGGTAAAAGAAAGCATTAAAATTTTAGAATTAAAAGGTGAATGAAATTGAAATTTAATTGAAATAAAAATTAATATTTGGCAAAGAACTTCAACCAAAAAAATTCCATGCTTTTGCGACAAATTTCTGGGCCCAAACCTCCTGTCTTATTGTGTTTTGTGTGTGCGTGTGTTTGTGCATCATGTTCACAATTTAACACCATAACCTACTTAAAAAGGAAAAGCATTAAAAGATAAGATTTGTGGAATTCATACTATGTGTTTGATCAATCTCTCCTTTCTCTGCCGTCTTTGTGCCATTGATGCACAAGTTGATGTTTCTGATGCTAATTTATGCAGCACTGGGTCTCTCTTCTCCTAGCGGTAATTGTGAGTGGTTTATTGGAAGCCTACACAGCACAGCTTGATAATGCTTTTATACCACTTATTTTCTACAGCCTTCTATGTTTGTAACTGCAATTCAACCTCAAAATGAAGTGTATTAGCAGCCAATAAAGAAATTCTCCAATAAATTCCCTGATTTATACCACATGATTCCCTTGAGAAACAATTTTAGGTACCAACTGTTCTTAGAGAATACAAACAGCTGGTTGTATTGCATATTCTTCCATAGGTTGAGATGGCTTTTGGATAGGCTTAGGACTGACCATATTTCATACTGTAATACTGGGTGTTTTGATCATCCATGGAACGGGCTTGAGCCCCCACATGTACATTAATGAAGCATACAGAGTGAAGCTAGAGATATCAGTATAGAATTTTAGGAATTTTTTTTTCTAGAATTTTAGGAATTTTTTTTTTAAATTTAGTTATGTTGTACCAATGTAATAAAGTCTAAGAACTCAAATTTCCTTTTTGACAAATTTTGCGAGTTGTCCGGCTTGTAAATATTTTTACATTGGTTAATATGGGTACGTTGTTCAGTAATTACACTTGAGAATACCTGATATGTATAGTAATTCACTGATGATATGTTGTGTGATAATGTATTTTATATGGAAAGGGATTGTGAATTCAACAAATCTACAGCTGGGCAATGTAGAAAAAGGATGATAAGGGACATACGACTTTTCAGTGTAGATATTGATAATCTGAATATTTATAGGTTGTGTTTGAAGTCTTCTTGAAGCAAAACTTGGTATGGAATCAACAACCGACTAATATTTGTAAGAGTTGAGAGACGAGCGATTACGGAATTTTTTTTCTATTTTGGTGTGAGGAATTTGGCATCCGTTCAATCCATTAAACGTGTTTTGTGCTTTTCTCCCCATGGATGATAGCTCTCATTTTTTCCAGTAAACAAATGATTGAGACTATATGACCTTGCGGTATGACAGCTGAAGCATACCAGTTTATCTTCGAAAACTCATCATTAGTACCCCAAAGAGCATTCGGGCTGGAGCTTGTGTAGTTGGGCCATTTTTCGAGGTTGGTTTTAATGTTCCAAGACAACTATCTTCTTTTCCTTGTAAACCAATGCCATGCTATAACTCAGTTTATGAGTTTGAGCCTGTTGGGCATTGAATTTAGATATCAGAAAAATGTTTTTAGAAAAACCATCGTTTTAGATATTGAAAAATATAGTTTTCTGTGACTAAATTATGTTAAAAATAATTTTAAATTATCTTTTAAATAGTATTTGTAAGAAAGTGTTTTAACAACAATGTCAAACATGCTTAGTATAAAAGTTTTTAATAATACAATTAGTGTATTAATGCAAGTGCTGCTTTAGCCTACTAATTTGATGAACAGAAAGCAATAGCAACTGTTGAAAGGCCATGCTAAACTACTAAAATTCAAAATCCATGGTTCCCTACCCGGCTTAGTTTCAGTCATTGATTGGATAATAGCAGAGGGAAAAAGACGAGAAATCTCGTCCAAAACATTTTTTTTTTTTGCTAAAAATATAAAAGGTTCATTAGATAAAGGCTTAAAGTTTAGTACAACATATCTAAAGCATGCAAGATGCATGCTCAAAACAAATCTCTTGATTAAGACCTAACCGGTCTGAAAAATAAAGGCTCAAGGTCCTAACAAGTAAATTTAAACAAACCAACTCTAAGATATCCGAGTAACTTGATTCGGATAAAAGATTAGTAGAAGTTAGTAACTTGATTCAATAAATAAATTATTTTTCTTTACTTTATTTTTATTTAAAAAATGAAAAACATTCGTAACTTTATATACAGTGATATTAATAAAATCTTTAATTTTTATTTTAAAAAAGTCATTTTCTTTAAAAATAATTTGTTTTTTTAATAAGGACATCTTTTTATTAATTAATTTTCCTTAAAAATATTCTTTTGATAATTTAATAGTAAACATTAAGTAGTTTTTTTTTATCCAAAATTAAAGATTAAGTTGTTAGTTGTTGGGATATTTGAAAAGTTAGAAGATGTGAAGTGTGTTTGAAAAAGAGCTACCAGACCCACAACAGATCATTTTCAGAATCAACCAAAGTTTGGGAGAGTTGGATAGGTCTCATCATATGAATTCTTTTAATTATCAATATGAAGGTTATGTGGTTAATTTTGGTAGGTGGAGACCTCCTCTCAAGGATTTATGAAAGTTTTAATTATCAATATAAAGGTTATGTGGTTAATTTTGGTAGGTGGAGACCTCTCAAGGATTTATGAAAGTCAATTTTGATATTGCTTGGAGTGATTCATCTCAGAAAACATATGTTGTAGCATTATTAGGAATGGAGTTAATTGATGATCAAATTTCTAATTTTTTCTATCGATCCCCTTTTTAGCAGGTGAAGCTCTAACCATGTTGCATGACTTAAAGTTAGCTATGAAATGGACTTTTCAATCTATTATTTTAGAAGTTGAATTAGAGATTTTAATCTCTGCTTTGAATGATCTTCAAAAGTTGCTCTTGGATATTAAAGCTACTGTTTTAATTATAAAGCACCTTTCTAACTCCTTTCTTTCTATCAGTTTCTTTTGTATCAATCCCACTACTAATAAAGCAGCAGATTTTGTAGCTAAAACCAGTTTCAAAAGCAAGCTTACTCATAACTGGTTAGTTTATTTGCCATAGGAACTGTTTTGTATTTTATTTCATGATCTTTTAATATAATGCAAATACTTTTTTTTTTTAAAGTGAAATCAATAATTGCAATTTATTGAATGAAGAAAAAGTTGATATCATTTTTTCTATGAAAATTACCCCGCATCCTAATTCTTAATTACTAGTAATTTTATAGCATGATGTGATATTTTATTAATTATAACTATTTTTTTAATCGAATTAATTATAACTATTTAAAAATTACTTTTTATCTTCTTTTTTTTACTCTATCTCCTTTATTAATCCCATGCAATTAAATTTTAACAGAAATTTTGATTAAATTACCACATATCAAACATAATTTCATTATTTTTAGTATTTATTACAGATTGAAAATATCTTTTTTTTTTTAAATATAAAAAATATCTTCTTTTATTTTTATAAAAACAGAACATAATATAAAAACCAACCGCTTCATCAAATACTATAAGGAAATTCTAAAAATTTTATTTATTAAATTAAATTAGATTTAATGGGTAGGTTTTATTATTTCATAAACGGAAACAATTGAAAGCTTGAGAGTGTAACCCCCCCACCAAATAAAGCAGGGAATTGCAGAAGTAGAGACGATCCATTAAAGGGCAACAAAACGCAGCTACCAACAAATATCAGGGCGGTTTCCCTCTTACTCAAAATCAAAATCAAAATCAGAACCGAAACCAAAAATCAACTCCGCCACCAAGCGTTAAAAGCGCTTATAATAATGACACATCAACTGCGAGCCTATCCCATTTCATTCGCCGAAGCTGCATGATCATCATCATCATCACCATCATCATCACCATCATCATTCATAAAGGTCGCTACATCTCCATTATTCATCATACAACCGCCTTCGCTTCTCCTTCTCTGTTTCTCTTTCTGCCTATAAATAAATCTTCACTCTGTTAGTAACTCCTCTCTCTGCTTCTAACTAATTCTTTTAGCATATAGTAGAAACCGCTCATCTCTCTCATCTCTCACATTTGCA
>Manes.05G050700
CAAATTTTGTTTCAAATTGAAATGATGGTCTTGACGACTTTTATGTCTTCATTTGGTACGCTACTATTTGAGTTGACGTTGAAAAGAAAATATTCTTAAATAAATTAAATAAAGGCTATTAAAAATAAATTTAAAAATAAAATCGACATTTTTTATTATAAACATCTTAAAATAACAAACAGTTTGTACAAAAGTATTGTTAAAAAAGCATTTAAACGGTATTTTTTTTAAGAGAGAATAATTTTCTTTCATTATCCTTGATTTTTATTTCTTTCTTTTTTTCTTTTTTCTTTTTTCTTTCTGTTCCCTCTTTGCTTCCAAACACGGGATGTTTCCTACGTTTTTTATTGTTCTTTTGAGGGGAAAAGTTAAGACAACCTCGCAGAGCAGAGCCTGCATTTAGCAAAAAGTCATGCCCTGATTAATTACGTGTAATGAATTGGTAAAATTACAAAAAAAACAAAAATAAAATTATCACGCGCTCATGAGGCGGGTGGTATTGTATGAATGAGTGTTATTGAGGGAGGAGAAATAATTATCAGTTTTACCTACTGCATGCAAAAAAGCAGACAAGAGCTCCCTGGCATTGATGGACACTAGTCATCCTCAATTCCACCTACTTACGTCATTCTAATTTATTGATTTTATTTTATTTTATTTTCACTCATAATTTTTATAATACTAATAATTATCTCTACCTTATCTAACAAATTGCTGTCTTCTTATTTATTTCATTTTCCCAATTATAAATTACCAAAACACTAGTCTTTAAATACTTTGAATATAAAATTATATTTTATTTGAAACATAAATTAATATATATTAATGACGACACATACTTGACAGGGGTTGATAAGAATTCGAGTAAGTGAGCAGTGAGCAAATTAATAATTGACCAACCTGTGGTGCTTAATTTTAAAATTTTTATTTATAATAAAAAAATAGATTTATCGTTTGACACAGTATAAGAATTTATTTAATATTTAATTATTTAAAATATAAAATTTAAATGATTTGAATTATAAGTTTTTAATCGAATAAAATAAAATTTTCAAATTAACTTTGTTTTATAATGCTTAAAATAATATTTTTGTTAAAAAGCCTGAAATCGATTTTCACACCTCCCGACCATAATCCTAAATAAAAGACTGATAGATCATTTACTGTGCATTGGGCAAATAGGTATCCAATGTCGCGGGACCCAGTTTCAAAGAATCAATGCCAAGGTGTCATGATAAGCCACGTGTACGGTGAAAATGGTGGTAGCTTGATAAACTTTTTGATTCGATAATCACTAGGAAAATTACAAAGCAAAAAACGAGCGAGTTCAACTTCCCATAAAGCGGGGAGCGAGTTGGAGGGAAACTATCACTTTGTACTTGATTAAGTGGGTGTTTGACACGTGTAACCCAGCAAACTTGATTCCAAATTCTCTAGCCCGTACTTACAGAATTTGGGCAACTGAGAGAGCTGGGAAGTTTGAGACCATATTGTTCCTTTTAATGAAACAACCAAAAAGATTGCAATGGGGATCAAACCATGCCATACTTATAAGGAGAGGGGACCATTATCCCTTTTTTTCAATAAAAAAATCCACATATATATATACTTTTAGATGCCTGAGGTATAAGGGTTTTTGTTGGGATTGAAATTGAAAATTTTTAAAAATATATATATTTTTTCAAAATACTATTAAGATTTTTTTTTCCTTAAAAAATGCATTAATTTAAATATAAATTAGTTTTTAATGTTTTTTAACTAATAAAATATGCCGAAATGTTTGAAAAAAAGTAACGAATAAAAATTGTGAAAATAAGAAAAATTTTCACATTTACACTTAATATATATATATGCTACTCAGCTATAGAACCACTTGGGACCCATGTGGGCGTGAAAACAAAAAATCAAAACCAATAATCTTGGAAGGGAAAAAGCAATGAGCTGATTAAGACCCTTCACTAAACCAAAAAACTTTAGCAAAATTACAAAAGAGCTACAGGGAGTTTTTTTTTTTTTTTAATTTTTATTGTTTTCTTTAAATACCCTTAACAGGTAAAGGTGAGAGACGATGAAGTTGTTCCATCAAAGCTGAGTCAATATGGGGCCTCCTTTATTATAGCAGTGATCTCTGTAGTCATAAAGAAACCTCTGGCCAGTGCTCTGTTTCAGCTGTGCAAGTAGGTTTTGAGCCGCGTAGAGGGCCCATCTCCTAACCACTAACCAATCAAGCTAATGCTTTGTCACTTTCTAAAAACATGGATATTTATATCAACACGGAATACTACTTCTACATCTATGTGCCTGCCTTCATTCTTTTTTTTATTTTTTTTAAATTTTCGGCCCATTAAATTCTAACTGGGCATTTCCAGGCCCAATTTCTACACAAATAGCCCATGTTATCTTATTGGGTCAGCCGAACACAGGTGTAATGTGGCTGTCAACCTTTATCCAAATAATAATAAAAAAAGGGTTTGGTTGGGATGGCTGATGCATTTCAATCCAAATGATCACACAGTGATTGAATTCACTCTCCGATGGGAAACATATGCTAAAGAAGACGTCAGTGATGGAAACGGATACCTCTGAAAATTAATCTCTGTAAATCTGAATTCAATTTATATTAATAATATTTAAATTTATTTTAAATTTAATTAAAAATTAATTTAAATTATTCAAATTTAATTCAAATTTAATTATTATTATTTGAATAAACTCCTTTTGTATATTTTAATTAATAATTTATATAAAAAATATTTAAATTTTAATTTTCAAATAAAAAATATAAAAATGTTTATAAATATTATTATAAAATATATTTTTTAATTAAATTAATTATTTATATAAATAAATTTGTACAATAAATACCTTATACATGAAATTTAAATTCTATTTAAACCTGCAAACGAATATTATTTTTTTAAATTAAAATCTGTTTCAAATATAATTATAATTATTCAAATTTATTCTATTAAAATTGAGTTGGATCATGTAACTAAAAATAACCCATCCCTAAAAGGCGTAACTGTGCAAATTGGCAATTAGTCACACACAAAAGCTAGCCACGTTGTTGAAGAATGAAGAAAGAAGTTTGAGTACTTTACACGTTCAAAATATTTAGATGCAGTTTTCAGACTCTGCACATTGAGTCATTCACACGTCTAAAATATGGAAGAGAGAAAGAGAGACCACAACTGCAACAATCATAAGTTCTAACGACCACTACTGCTTTGAACCCTCAGCCTATATCTTCTTCAACACAAAAAGAAAACGATAAAAAATAAAATAAAATTCATTGCACATCCATGCATTATCCATTCATTATTACTTTAATATAATCAACATCGTCTAAAAGCCGCCAATCAACATTAGGTGTACTTATATTTTTGAAGGATTAGATTCATTCAGCCAAATGCATCTCAATCTACTTGAGTTTCTCTCTTTTTTATATTCCAAAACAGTTCAGTTTGAAAATCAATCTTGTTTAAGACACAGTGATGGATATTCAGCCCTCAAAAAGCACACCCATACAAAGAAAAGTCAAGAGGTAACTTGATTTTTAGAGTTTACGTAGTGAAGTTGATTGGATAACAAATTCGGTCCAAACTCTCTAAAAGTTTCCAAAATGGTATATCATTCTTTTGTAAACCTTAATTAAGATTTAGAACTAATAACACATTTGTATTGAGATATCTAATTAACAACAAAACCAAGCATAATGGAATAATCGTCATCAAATTCTTGTAAGGATACAGAATATAACTCCACAAAAGGAGCAAAGCTATAGAAAAGCTGTTCTAAACTTCACATGAATTCACCTCTCTCTCATAACTCCGACCCTACTCATTTGCGTATCATACATTTTAACTTTCTAATCACTATGATAATATCACTAAATCCCTCTACTTAGATTACCCATATAACCATTTCTTTCCAATAAAGCTAGCTTCTCTCCACACCTGCAATCCAAAGTCCCAAACACGACACTACCTAATACCTCACC
>Manes.18G020600
GAGGAGTAAACCAAGAAAATGCTAGCTGTAAGATTGTCCCAGTTCAAGATTCTTATAGTAAGATTGATGCTAACCAGATTAGAGAGGCATTGAGGAGGAGGCATGAAGGTGCTGCAAATCAAATGTCTGGTGAAATCATGAACACTGAATTAAGCGGTGAAGCTTGGATGAAGAGGGAGCTGAGAATGGAATAGAGCTTGAACCAACTTGTTCCAAAAAGAAACAAAGAACGTTATGATGAGGTTGTCAATTAAATTATCCTGAGTTACATGCTAATGACTAGAATTCTTCCTTAATATCTGTAAGTTTCAGGATCATTTTGTATGGAAGACATTGCAAAATTACAGACTCCATGACATTGTGCTGCAAGAATAATGGCCAGGTAGATGCAGCGTTATTATGTACAGCTTTTTAGAGAGTGGAGCCAATTCTGTGTGTGTTTTCTGTACTGACTGCCAGAAGTAATAAATTGCATAAATCATTTTATGTGAATGAGAAAGCGATGATATTATCATCATGGTTTGTGTTGGCGTATTAAGCTTTTAATCATTTCTTAAAAGACATGCAAATGGCTTTTGTTAGGAATTCAAATTAAGTTGCATTTACTTTGTATCTGAAATGATGGAGAGGATTAACAAAGACGGAGGATTTTGAATTTCATATTATATCAAGCTGAAATCTAATAGGCCTATAAAGACAAACATTTAGCGGCCGACCCTCATCTTCCTTACTTTTTTTTTCCTTGTCAAGAAAAGGATGAAAAAAAAAATCAGAGAAAGTGCTTGTGAAATTGATGAGAAGGACAAGTATTCACCGATCTTTTCTCTTTTCCAGTTCACTTTCTCAGGACCTTTTGCACTTTCAGCCTTTCACCATATCTTTTTCACTTTTCCAACTTCAAACAAGACATAAAATCTGTTTATTTTCTTTCTCTCATTAATCATTCACTTTCATTTTTATTTTTCTTGCTGATCAAAGCCCTCAAAGCAAAGGAAAAAGTTGAAGAAATCAAGAAGCAAGCCAGATAATAAAAGTTTCAAGTTCCACACAAACTAAACCAAAAATTAAACTCAACCCAGATGAGCATAGACAAGAATGTGTGGGGAAACATGCATGTGGTATTCAAAATTGGTGCCACTCTGCCTGAGGAATGAATAAAACCCTAATAAGATTATGGAAACATGAAAGGGAATCAAACAGAATAAGGAAATATTAATGGGCGAGTGGGCAAGAAAAAGCAAAGAGAGGGAGCAATGGCCCCCCAAGTAGTGTTGGATTTTCATGGTCTTGAGAGAAAGCATATATTCTTCTGTTCCAATGACTTTGTCTTCTTCTTAGACACACCTTTATTTTTTCTTGCTACTTTAGACCTCCTTTTAAGGGCTTTGCCAAGTATTTGACTCACACTTAAAGAAAAATCATCTTGTCTTTTTATCCCCTAATTAGTTAATCTCTAATTATTTAATTTCTCCTTCACCAACCAACTAATGGGTCACTAAATATATAATTGCTTATTATAAAACACTCAAAAAGCATTAACTTTGTTATTGTAAGATTGAACTTCTCTCAAGCTTCTTTCAATTCTCTCTCTTAATTGAATTATAATTCATCAATTAAGCTAATTTCATTATATATATGAAAGTAAATAAGTAAAATCTTATCATCACTTTCTCCTCAAAAGAATTTAATACAGTAAAAAAAAAATACTTCCTTTTTCAAAAATAAATATATACGGGATTTAGAAATAAGATTGAACCATTGTAAAAAATATGACAAATTTAATAAAACCTTTAATTTTATATTGATGGTTTGAGATTTAGAAAGAAATATGATTTTTGTGCGTACGAAAAAGTCTTTTCTTTATTTCTTTTTTTCTTATTTTCTAGTAACTACAGTGTCACTTGTCATTGTCACACAGAGCTATACATACAGGCGTATCTGTCTGTCCATTCTTATCAAGCGGCCATTTAATTCCTTTTCGATGCCCGCGCTGATAAGGTCGCGGTATAGTTGGACTTGCTCCTTTTTTACCTGTCACGTCAGATGAGTTGATCCTCTCTGATGCGTTCGGACCCTTAGGGAGCCCCGACCTACTTTAACTGCGGATTGAATAGTGTACTCATAAACTAGTTTATATAGTAGGCTTTGATGAATGTTGGGTCTAATTTTCTTTTGCAGATCTCGATTTCAATTTAATACTAGTAGTATAGCGGTCATCATATATAAATTTAATATTCACTTTATAATTGAAATGAGATTAAAACAGAGTATTTTAAAATGAAAAAAAAAAAAAAGTCTTTATCTAGTAATGCATATGGTGAGTGGGTGTTTGATGATAGGGTTGACTGCCTATGAGTTCTACTTATGACTGTAAGGGAACCCCTAAAGTCATCAATCATAGCATATCTTTTTGAGATTAAATCACCATTATTCTTTCTAACTTAATTTATTAAGAACAAAATTACTGCTATTTTAATTATTATTACATGGGTGGCTAGCAATAGGCTAAGGCACTGAGTTTTTTTTATAAGTTTTTAATAAACAGAAGAATTAATTAATTAATTAATTAAGATGAAAAATCTTAATAATAATTAAAGGGAATCATTCTTAAAAACACGTTTGCTCTCTAAATACGAATCTTTAAAGTTCCATAAAAGTAAAATTAAAAATTTAATAAATAAACTTGGAGCATAGCAAATTTACAAAAAGGTGACCAACCATTGAGAGGATGAAAAGCTTTGAATAAAGAAGAATTCCTTTGAGGACGAAAGGGGAAGAACAATAAAAAGTAATTTAATAATATTATATATTTTAAAATAATTAAAAAGAACATACACAAGGTGGCCATGCATGGTAATTAAGGGTAAAAGCAGTGAGGGCAGAAGGAAAAGTTATATATAAAAAAATAATAAGGGTTAGCCCCATACTCTGATCTCACATTCTCCCATCAACTTTTGGAGTGATGTGAAACTTTGTGGGGCTAAAAGAAAATGCTATTAAATTAAGGGTGTTTATTATTAATCTCTTTCTAATCTCTCTTAACAAGCAAACAAATTAAAGCATTAGGAGAGATATCATTAAGTCGGAAGAAAAAGAAATGTTATAGTAAACGTAGGAATCACTCCTTATAATAATTAAACACTTTAATTATAATTATTAGAAAATATACCAAATTAANNNNNNNNNNNNNNNNNNNNNNNNNNNNNNNNNNNNNNNNNNNNNNNNNNNNNNNNNNNNNNNNNNNNNNNNNNNNNNNNNNNNNNNNNNNNNNNNNNNNNNNNNNNNNNNNNNNNNNNNNNNNNNNNNNNNNNNNNNNNNNNNNNNNNNNNNNNNNNNNNNNNNNNNNNNNNNNNNNNNNNNNNNNNNNNNNNNNNNNNNNNNNNNNNNNNNNNNNNNNNNNNNNNNNNNNNNNNNNNNNNNNNNNNNNNNNNNNNNNNNNNNNNNNNNNNNNNNNNNNNNNNNNNNNNNNNNNNNNNNNNNNNNNNNNNNNNNNNNNNNNNNNNNNNNNNNNNNNNNNNNNNNNNNNNNNNNNNNNNNNNNNNNNNNNNNNNNNTCTCTCTCTCCCTCTCTGTAACTTTCTAAGCTTTCTATAATGAATTTAGCTGTTCCCAGTACCATTATAAATCAACTTTTGGATTTGGAATCTCCCTGTTTTTCCCCTTTCCCTTTCTGATTTGATGTACATCCAATAAGAAATTGTGTAGAGGTGAAATCCAGCTGCATGTTAATTAGGTTCTTGTTAAATTATCAAATGATTCTATTTCAACTGAAGGTTTCTTTTTCATCAGATTGATTCTAAAATTAATATAAAAAACACAAAGTTTTCTAGGTTCACATAGCAGAATATCCATTAATGCAAACTTCACTACATGTACACCATCCATTCTCTCTCTCCCTCTTCTTATTTTCAGCTGTGTTTCATTCTTCTCCTTTTTTTTTTTTGTACTTCTTTATAGCTGCTAGGGTTTGTTGATGACTTAATTCCTTCGTAATTTTCAGG
>Manes.11G010900
CATTTTAAAAATTCATTAAAATGTCTATAATATTTTAAAAAATTTACTAGTTAGTCTTTCCGTTAATTTCAGTCGTTAAGTGTTATAAAAAAAAAATCTAAAATTTCCATGATATGGAGTGACTAATTAGTAAATTTTTTAATAATTTGAGGGACTAATTAATTTTTTTTCTAAACTATAGGGACTAAATAGTAAAATATTTAGTGATAAAATTAATAGAGGAACTAACTAGTAGACTTTTTAAAATATTAGAGACATTTTAATATATTTTTCAAAATTGAGGGACTAAGTAGCGAGTTTTTCCATACTATAGGGACTAAATAGTATTTTTTCATTTTATTATTGATAGGGGTATTTTTGGGATTATATTTATTCTCTTTCCTTTGATCAGGTGAAAATCATTAACTTAACAGAAATTTTTGACGGAGGGACCTTGAATTTTGACGGAATTAAACCTCAGGGGTGAAAGTGTTGGGTTCTAAAAATAGAGAGACGAATCCGTTAATTACGCTATATCTCAGGGACTAAAAAGTAATTTTTCCTTAAAAAAATTGTGCAAAACTGAATTTAAACTGACAACTTAAAAATAAATTTAATTAAACTTCCTTAATAAATATAAATGTAAAATTGGGCACTAATCCATGCTTGAAATTAAAAATTAACATTTGATCAGTTCCGTAAATTAAATCCAACTTGAATAAAATAAAAATTAAAATTTTAGTATTTATAAAAATTGAATCGAATCAATTTTAATTAAAAATTAAATTAAATTGAACTGATCTGATTTAATTAAATTTGATTGATTTAAATTTTTAATAAATTTTTTATCTTTTATATTTTATTTTTAATATTTTAAAATTTAATTAAAAAATTTAAATTTTTAATAAATTTTTTATTTTTTATATTTTAAATTTTAATTTTAATATGATCTAATTTCTTTATATTACTAAAAATAATATATTACTACTGTTAATAGGTTTAATTTAATTTTTTTAATTAAAATTAAATTAAATTAAAATAATTAAAATTTTTAAAATTTAAAAATTGTATCGAATGAAAATAAATAAAAAATAAATAAAAATTTTAAATTAATTTAATTTAATTAATTTTTTAATTTAAACTGAATATTGCTCCATTAAAACGTGATATGTAGGGTGTATAGGAGAATTCAGAAAGTTGGTAGGAAATTTTATTCTACGTAAGAAAATAATCATAATAATTTGTCTTTTTTTGGCTATTAATTTCTTTCAATAAAATAAACTACAATAAGACAAAACTACAATAAATAATCATAATAATTTGTCTTTTTTAATTTCTTTATATTACTAAAAAGAATCCTATCTCTCTATATATAGGATTCTTTATTTCAATTACTGAAAACATTTACAATATGCACAAATCGGCGGCTAACAGTTTATTCATTTTTATTAATTTTCATATTTAAAATGAAATAATTTAATTTTTTAATTAAAAATTAAAATCATATATCATTTTACAATAATTCAATTTTCAATCATTTCAATAAAAGAAAACATATTTAATAAAATAGATCCATTATTATGAATAATAGAGAAACCGACAGTTTATAATATTTATCAATAATTGCGTTATCCCAAGAGATATGAATGAATGCATGCACGATCTGCATTAGTATCTCTGTCTACCATGCATCTTCATGGAGAGAATCATTTGGTTTTTGATAAGGTTAAAACGAAGTCAGTTTTCGCAGGAACTCAGCAGACTTGCTCTGCCGGCCAGCCATTTGCTTCAAAGCTCATGTGTATAGCGTTTGTTTTCTTCCTTTACAATATTAATATGATTGTTTGTAAGTCAATGTTGGTTGGTTAGGACAGGAAATAACTTGATGAAAATTTTGTTGTATTTGAGGCTGTCAAGGTAATAATTAGTTCAACGTTTTAAACGAGGGCGGCCATAATAACTAACCGTCACATCTCACAGTAAATACTGCTCATGAATCAACACAACACACGTGATGCGAATGCCTAAATCCATCTTACCCAGTACATTACGAGTTCTTTTTTTTTTTTTTTTAATTATAAGCACAATGATGAAGTATAATTGGTAAAGATGAAGTATAATTGGTAAACAGTACAACGAAAAAGTCGCAATATAGCTGGTAAATAGATTTTAAAAATAAAAAAAAAATTAATCAGACTATTTTTTTTTTTAATAGGAGTTAGGAAAGTTGAGCTTTAGACCTTTCAGGTCTATCAGGATGCACTTTTCACCAGACTAAGTCTCAGAGTGCTAATCAGACTATCTCTTAATCAATATATTAAAATCTTTTATCTATATAAAATACCTGAATGGAATTATATAAATATATCTCAAATATATAAAATTTAAAAGACTTTTTTTTTTAAGGTATAAAAATCATGAATATTTTGTGTAAGAAATCAATTAAAATTTTCAATTTTCATTAATTGTTAGATACGTAAGATGTGAATTTTTCAATAAATTATAATTCTAAACTAATTAATGAGTAATCTAATTTTTTTATTTTTTATTGCCTTCTATTAAGGCATGAAAAACAAGAGAAATTTTAAATTTGAGTTTTTTTTTTTCATATATTTAATTTGAAGTTTATTGAAAATGGAAGAGCTCTCATTATCATTAATAATCGCAGACCTGTAAAACAAATAAGTGAATTATTCAAAGAATATGAACGGCAATAATCACATGTTTAAATATTTAAGTTTAAATATTTATATCTCTAATCCTTTATTAAGAAAAACTAATTATTATCGATTGTATCTAATAAATTAAGTCACATCTTAATAATTTTATAAAGGTTATTCAAATTAAAAAAAATAAAAACTCAACGTTTATGTATATGTGACGAAGAGAAATTAACTTTGATAAACTATAATTGGTATTTCTGATGATTTGTACTCTTTTACAGTTACTACAATTGATAATAACCCATGTTTATATTTATAGATTTAGCCCATGGTATTCTTAATTAATATTAAAAAATATATTATATACCAATGACATTTAATTAATTAAATATGTAATGATACGAGATTTAGCAAGGTAGCCAGACACTTGAACTAATACTCAATTCGATGAATTTATTATTGATCTGTGATAGGTTTTGTATAGGTCCCTCTATATTTGATCTTGAGAAAAGGGATATACAAAATCAAGTGAATCGAAAAAAGACTATTTGAAAAAGACTATTTGAAGTTCAAGTTAGATAAAAAATAATTATCTAAAATTTAATAATATAAAAAAAAAGTAAATAATAATAAAACATTCAAAAGGAATTTCTAGAAGAATTCATTTATGAGTGGGTTTGAGAGCCTTTCAAAGAAGAACTCTTTAAAGAGAAATTTATTTCCATTTGAGACTAGATCAATCAAATATATAATGATTGGCATTTAGCGTTAAGTTCCATCATATCGGAAGTGTAAATGACCGGCAAATTCAATCCATATTTATTATCATATTTTGTCGTATACATTACTTTAATCAGCCCTATTACATGTGCAATTATGACTCTAGTATGGTCCCGCATGCTTTACAAAAATTGATATGTTGACTCCATGATTTGAAGAGGTCGACCTGCTCATTTCGAATATCAATAAGGTTGATGGTGTCGGTGGTTGTATCTTCATACTCTATAAATCGAGACTACCCAATCGAACCGAATAGAAATATTCATATGTTTGTTTCAAATCCCATGAGATTACACTTATTACAGTTTTAATTTATTTTAATATCAGCTTTGAAAATTTTAGTATTAGCTTCTTCTCCAAAAATTGTAATTACAAAAATAAATTTATAAATAGCTAGACAAGGCAAATAATATTCATAGATCAATGTATTGTGCTAATCATAACTCTTGGAAAATTTGATGCAAACTCTTCCTATAAATACGTTCATACTTCTGCTTGCTCGCCCCATACTGAACACAGCCTTGAACAAATTGAGGAAAAAGAGTAGTGAAGCGAGTGATCATCAGAAGCCAGAAGCC
>Manes.12G089300
TTTTAATATTTTCAAATTCAACCATGTTAAATATTATTTTATATTATTTTTTTAATACTTCATATTAATATATTTAATAAGGTTACGTTTTAAATGATAATTTTAAAAATAATGCTAAATAGTAAGTATATTAGATAAATTTAAGAAAAATTAGTTGATAATGATTTTATTTAAAATAAAATCAAGATAAATTATTATTATAAAATTATTCATAAAAAATTTTTAAAAATTAAATAATAATATAAATAGTAATTTTTAAATATATTTAATAATGAAAAAGAGTGAATTAATAATTTTATAAGTTTTCAACCGCACACGTAACCATAGATGCATTTAGATAGATATTAAAATGATAAAATTTAATTGATAAAAAATAAATTTACAGGTGGAATTGCAACAAAAATAAATTACATATTTTTTCAACAATTAATTCTAAAATTTAATGACACGGTGGGGTGGCATGGCATTAATGTGATAAATGATGGGTCAATTTCATTAATTTTTTTACGATATAAATAAATAGTACATAAATAAATAGTGGCAGGTATAATTAGAATAATTTTAAAAATTTAAATTTTAATTGATAAAAAAATATTAGATATAATTACAATAAAATAACAAATAGAAAATTTTTTTTATCATTAACTCTTATTTTATCTAAAACACAATAAAACCTATATATGAATATGAAATTGTAACTTTTTATTGAATAAGTGTAAAAATAACTTGTGTGTATTATCCTTTAGGTTTTTTTTTTAGGCAGCTGTGAAATTTAGCCTTTTTTTTTTGTTTTAGGCAGTTTTAACATTTTCACGTCAGTGATTGGTTTGTTTAGAGGAAAATATTTTTTAAAAAATATTTTTCATATTTATTTAAAGATTAAAACATGAAAAATGTTTTTTTAATAAAAAATATTAAATCATTTTAAAAAAACTTTTAAAAAAAAATTTTTTTTTGTATTTTAAAAATTTTTATACATAAATTTGTTAATATATTTTATATTTTAATTTAAGATTAAATAGTAAAAAATAAATTATTTTATAAATTAATGGTAAAATAAAAGTTTATTTTTAATTTTATTAAACTTTCACACTATACTTTTTTTTCAATTAAGATCTAATTTTTTAAAGTTATTCCAATTATATCTGCCATTACTTGTATCGTTAAAAATTAATGAAATTATCACGTCACTCGCCAAGTTAATATCATATCAGCATACCACATTAGTAAATTTTAAATAAAAGTTAAGTGTATAATTACAATAAAACTAAAAGTATAGTTTTTTTTAATAAGTATCAATTTCATTAATATTTTTTTAGAAAATACGAATTTATAATTTCCGATGAATTACATATGTTTTTTAGGCACTTAATTAAATCAGACTAGACAACCAAATATTTAATATATATTATTAAATTTTTAAAATTCACTCTAAATATTAGCCTAATTTAAAAAAAAGTGGTTGATTAGTGTTATATTTGAGAATTAAAAGAATAATTAAAATAATATCTTAAAAAATTATTTTATTATTTTTAATATTTTCAAATTCAACCATGTTAAATATTATTTTATATTATTTTTTAATACTTCATTTTAATATATTTACTAAGGTTATTTTTTTTAATGATAATTTTAAAAATAATGCTAAATAGTAAGTATGTTAGACAAATTTAAGAAAAATTAGTTGATAATGATTTTATTTAAAATAAAATCAAAACAAATTATTATTATAAAATTATTGATAAAAAGTTTTAAAAAATTAAATAATAATATAAATAGTAATTTTTAAATATATTTAATAGTTAAAAAGAGTGAATTAATAATTTTATAAGTTTTCAACTGCACAAGTAACCAACCGTATATGCATTTAAACAGATATTAAAATGATAGAATTTAATTGGTAAAAAATAAATGTGTGTTGCAAGTAAAGTACATGTTTTTTTAACAATTAATTCTAAAATTTAATGATACGGTGGGTGGCATGGCATTAATATGATAAATGATGTATTAATTCGGTTAATTTTTTTACGACATAAATAAATAATGGTAAGTATAATTAGAATAATTTTAGAAATTAAAATTTTAATTGATAAAAAAATATTATATATAATTACAATAAAATAAAAAATAGAAAATTTTTTTTTCTATCATTAACTCTTATTTTATCTCTTATTTTATCTAAAACATAGTAAAACTTATACATGAATATGAAATTGTACCCACCCTCACCTAGAACAACATAATTCTTTATTTTCAAATTAGGGATTTAGGTTTTTTTTTTAAGCAGCTGTGAAATTTAGCCTTTTTTTTGTTTTAGGCACTTGTGTGTATTATCCTTTTCATAATGAAATTGTACCCACCCTCACCTAAAACAACATAATTCTTTATTTTTAAATTAGGGATTTAGGTTTTTTTTAGGCAGCTGTGAAATTTAGCATTTTTTTTGTTTTAGGCAGTTTAACATTTTCACGTCAGTGATCGATTTGTTTAGAGGAAAATATTTTTTAAAAAATATTTTTCATATTTATTTAAAGTTTAAAACATGAAAAATATTTTTTCAGTAAAAAATATTAAATCATTTTAAAAAAACTTTTTTTAAAAAAATTATTTTTTGTATTGTAAGAATTTTTATATATAAATTTGTTAATATATTTTATATTTTAAATTAAGATTAAATAATAAAAAATAAATTATTTTATAAATTAATGGTAAAATAAAAGTTTATTTTTAATTTTATTACAATTTTACCCTATATTTTTTTCAATTAAAATCTAATTTTTTAAAGTTATTCCAATTATATCTGCCGTTACTTGTATCATTAAAAATTAATGAAATTATCACGTTACTCACCAAGTTAATATCATATCAACATACCACATTAGTAAATTTCAAAGTAAAATTGATAATAATTTAAAAGTTTAGTGTATAATTACAATAAAACTAAAAGTATAGGTTTTTTTTAGTAATTATCAATTTTATTAATATTTTTTTAGAAAATATGAATTTATAATTTCCGATGAATTATATTTTTTTTAGGCACTTAATTAAATGAGACTAGATAATAAAATTTTTAATCCATATATTATTAAATTTTTTAAAATTCACTTTAAATATTAGTCTAATTTAATAAAAAGTGGTTGATTAGTGTTATATTTGAGAATTAAAAGAATAATTAAAAAATATATCTTAAAAATTTATTTTATTATTTTTAATATTTTAATTGAACCATGTTAAATATTATTTTATATAATTTTTTTAATACTTCATACTAATATATTTAATAAGGTTATTTTTTAATGATAATTTTAAAAATAATGCTAAATAGTAAGTATGTTAGACAAATTTAAGAAAAATTAGTTGATAATGATTTTATTTAAAATAAAATTAAGAAATTATTGATAAAAAATTTTAAAAAATTAAATAATAATATAAATAGTAATTTTTAAATATATTTAATAATTAAAATGAGTGAATTAATAATTTTGTAAGTTTTCAACTGCGGTAACCGTAGATGTATTTAGACAGATATTAAAATGATAGAATTTAATTAGTAAATAATAAATAGACAGATATTAAAATGATAGAATTTAATTGGTAAATAATAAATATACAGGTAGAATTACAATAAAAGTAAAATACATGTTTTTTTAGCAATTAATTTTAAAATTTAATGACACGGTAGGGTGGCATGCATTAATGTGATAAATGATGTATCAATTCCATTAATTTTTTTATGACATAAATAAATAATGGGAGGTATAATTAGAATAATTTTAAAAATTTAAATTTTAATTGATAAAAAAAATATTAGATATAATTACAATAAAATAAAAAATAAAAAGAGTTTTTTTCATCATTAACTCTTATTTTATCTAAAACACAATAAAACTTATATATGAATATGAAATTTTAACTTTTTATTGAATAAGTGTAAAAATAACTTATATGCTCAAATATGTGCAAAGAATCTCTTCCTCTATCTCTCTCTACGTATAAATAGGTTATCAAATCTATATGCCACTCCTAATTCGTTTTCCACATATAAAGAAACTCCAAAGGCCTGAACGGCAGTAGAGACCAAAAGACAGTAGAGACCAAAAGGAGGAGAT
>Manes.16G079800
TGTCATCTTACCTCATTCCATGTTATACTAAGAAAATCTGAGATTACATTGAGTTAATAGGTCACCACATGATTTGTGAATTTTCATATTCTCATTAACTAAAAATTGAATTAATAACAGTTAATTCAATCAAACAAAATAATGTGTTGAATTCAACGTAAATTTATTGAATCTCATATCAATTTAATAGATGAATAACGTGTTCATGACATTATCCATTCATTTTTTTTAAATTAATTTTGAAAATAAATTAAGTTTAATCTTAAATTCAACATGATATCAGAAACTTTCTATCGATATTAAATCTTCTGTGAAATTGTGGATTGAATTTCAATAATCATATAGATGAATATTAGTACCATAAATAATACCGAAACTATAATGATTAAGGGTTTTAATACTATGTTGATAAAAAGGACAAAGGGACATGAAATGAATAATTCTTGTATCTTACATAAGAAAGTTACAAGACAAGACAGCCTATTCATGTAATAATTCTAAAACAGTAATATATTATAAATTAGGAAATAGCAGTGCCTAATTTAATTAAAAGCCCCATTAGCAATAATTAGAAAAAATTAATAATAAAGTAAAATTTTAAATAGTAACAATATTATCACAGCTTTTCTTGACATTTAATTATATTTTATATAAAATAATATTATAAACTTAATTCACATTTAAAAACAAAAAAAAAAATTATTGAATGTGAGATAATTGTTGTATTCTTATCCTATATGCATGATTACCTTTTTTTCCCATATTCTTCTACTGATAAGAAATGCTGACAGACATTGATGATTTATATGAACAAATGATTGATGATGGACTTTCGTCTTATTGTCTCGTATGGATAACTCAAGTTTAATCTTCAAAAACAGAGTCGGTAAAATTTAAAATGTGAAATCAAGAATCGATTGAGAATGGCTTTGATAGAAATTCTTTGATATTCAAATTAAATTTAAATTTAAATGGTAAAAAATATAGAGAAAAATAATAGAAAATAGAAAAGGAATAAAATTTTTTTAAAAACAAGAGGGTGCTTTTATTAAAGCCGATGAACTCAAAAAATGATTTTTTTATTGCATTATTTAATATGTATATATTTTTTGATATATTACAAAGTAAATTAATTTTTAAATAAAATAATATTAAAATTTTTATATGTTATAAATTATTAAACCTAACGAATTTAATCTTTACGTATTAATAATTAAAAAATTTATAATTTAATCTTTAAATATCATTATTATCAATAAGTCAATTCTTATATTTTTAAAAATATATTAAAATATTTTTATTTATTTTTTCAACAAAATAATTATTCTGTATATTTCTACTATTAAAAATATAGTTAAAAACTAAATTACCCTCACTCTTTTCCTTCTCGTTTTTCTTTTCTTCTTCGATTTTTTTTCCTTTTCCTCCAACACCTTTTTAATTTTTTAAATTGTTTTATTTAAAAAAGAGAAAAAAAATAATTTTTCTTATTTTTCTTCTTCCTCATCATCATTTTTTTCTTATTTTTCTTCGTTCTCTTCTACTTCTTTTATTTCCCTTCTTTTTTCTTAATCATCATCACCTTTTTTTTCTTTTTACTCTTCTTCATCATCTTTATGTTTTTCTTTTTTATTTATTTTCCTTTTTTTTAGCAGAGAAAGGGCTATTTCATTAATAGTGAAAAACGATAAAAATATTTTAATAAATCTAAAAAAAATAAGAACATTGTAATAGATCTAAATAAAAATAAAAATATTTTAATAGATTTTTAAAAATATAGAGACTGACTTGTTAATAATAACAATATTTAATGACTAAATAAGAGATTTTATTTGAGGTCAGAATTAAATTTTAAAATAATAACAATATTTAATGACTAAATAAGGGGTTTTATTTGAGATCAGAATTAGATTTTAAATTTTTTTTTTATCTCTCATCTATTTTTAATGATAAAAAGAATGAAAAATTATTTCATTCACAGAGAAAAAATATAAAAATATTTTAATAAATTTTTAAATATATAAAAATTAACTTGTTAATAATACGTAATGATTAAATAATTCTCTAATAATTATCACATTTTTGTTATTTCAGCCAACCATGATTCACTACTTTTTAATTACGTATAACTTAAATTATATCTGAGTTATAGTACTAAAGTTTGAAGTATGAGAAATTATTAGAAATTAAAAAAATAATTATCTATCATTTTAGTTAATTTTTTTATAAAATTTTTTTAATAAAATAACAAAAAAAAATTTTATCTTTTTTTTTGATATATTTTTTCACACTGTAAATTAATAAATTGGAGAATGTAGTATAAGACTGATATATATAGTTTAGGATGAACTTCTTATTTTATATTTGAAAATAAATAATAATAATAATAATAATAAGCTCATTTTCATTGATGTTTCCTTAGCCATTCTCAAAATCAGTAAATGGTTAAATGCTTAATTTTACTTCTACGTTTATTTGAAAAATTAAATTCGACTAATTTATTTATTTATTTATTTTAATAAAAAATTAGGAAACTTACTTTTTTTATTTTCTTAATTATTAACTGGATTTGATTGGACTATTAGATTAGATTATATTAATTTTACGAGTATTAAATTAAATGATTAGATTAGATTAAATGATTAGATTAAATTATATTTTAAAAATTATTAATTATCATATTATAAATTTAATATTAAATTAAAATTGACCAATCAAAATATAGAAAAATTTAAAAAAACTTATAATTTTTTTTTAAAAAAATAGAATGTTGAACATAAAATTAAATTGAAATTGACCAATCAAAATACAAAAAAATTTTAAAATTCTTTTAAAAATAGAAAAATAGAATGTTGAACATAGAGTAAGCCTTGATTTTTTTTTTCTTTTTAATATGAAAGTAGGTGGAGGAAAAAAATATGATTTTTTTTTGTTTCTATAATTTTTTAAATTTCTATAATTATTTAAAATATAAAATTTGATTATTTAAATTTCTATAATTTTTTTTTTGTTTCTCTGGTTTCTTTTTTCAATATACAGCTGTAAGTAACTAAACAAAATTGAACTTCAATGTGTAAAAAAAAATTCTTAATTATATTTATACTAAAGTAAATAATTTATAATAAAGAATAACTAAAAATTTTGACTCTAAGGATAAAAAATTAAAACAAAATTTATACAGTAAGCATTAAATTTTTTTTTTTAGTTTCAATATTTAATCTATTTTTATAATTAATGAATAATTGATTTTAAAACATTAAATGATAAAAAAATTGAATATACAATGTGGCACTTATTTTTTCAAATATAATGTGTTATTTTATTTTACTCAAAAAGTTAATTGATATCTTAAATTTTTTATTATTAATTTTTAATATTTAATTTTTACAAAAATATAGTTATTTAGTTATATATTATTTATGTATATTTCAAAATTTTAAAAGTTAAATAATTATATTTTGTAAAATTAAATAATTATATCTTACAAAATTTAAGTATTAAATAGTTATATTTTTATAAAAATTACTGATTAAAATTAACAATGTGTAAACTGATTTTTTTTTTTTTTATAAAGATTAATGATCATGCATTTAGCCAGGAAAAAAAAATTATTTTTTTTGGGTGGTTTTTGAGACCCTTTGTTTTTGAGTTCCATCAATTTTCTTGTCTCAATTTGGAAACTTCCTCTGGCCCTTTGGATAGAGAGAGCTTCCTCTCCACTCAGCTGTGGGTTGTCTCTCCATGGAGATGTATATATGCAACACCTCCCCTCCCCGAGTACAAGTTATGCTATGTACCCAGTCGACTAATTTTGCATCTATGTCTTTAATATTAATTCATTTACCTAATGTTTCAAATCAAATTGACTACGCAATTCATATGATACTTAAAGTTTAACCACAAATTTTGTAGAGAATAAATTAATATATGATATAATGTTAAAATTAAATATAACCTAATTTTAAATAATGATTATAATGATTTTTAATAACGTGTCATTCATACGCTAATCAGACTTATCCAATTTATCCCTCGCTTAATGATTTCGCATATTATAATAGAAATTGTCATCGTCTTACCATCCTCGTACTCGTCCTCCTTTTCTCTTCCAGCAGTTTCCGTCGCAATCCAAAAAATGCTAAATCGATTCATCACCTAACACAAACGACGAAGCTTCACGCAATCTCGCCGGTTTAGCTTTTTTCGTGTAATAGGTTCCGTAATATGAAGAAAATTTTCCATTCCTGTTTCCTCGCATGAATGGTCGTCGCAGGCCGCC
>Manes.12G099200
ATGGGGGGAGAAATCTCCAATTTAGGACTGATTTGAATTTGAATCCGTAACCAAGTGGCCACATGGATGAATATGATTCATCATTGTCACGTGCGCTTCAGGGGCATGAACATGATGGTCTAGGGCCTAGATGTGAATTTACAAAAACTTTAATTAAAATCATAAATTTAAATTTTAATGATTAAATACAAAAATGTCAATAATAACTTTACGAAAATCAGAAATGATATGACTCATTGGTTACTGTGTTCTCGTCTCATTTAAGAGTTTCTGTGTTATTATTTAGGAAATAAAATATTCAATAAATTATTAAAATTAGAAAATAACACTTGTTAAAAAAAAACTCCAAATCTATTTTAAAAAAAAAAAAAAAACTCCAAAAGCGGCATGAGATTAAGTATTAGCTATAGAAAATCAGTGCGCTAATTAATTTTTTATGTAAAAAATAGAAAAAGAATAGCCATTATTTTAATCACATTTATCTGTACCACTAATATTTGCTACAATTGTATTTAAAAATTCAATTAAATTGAAATGCGAGTAAAGAGATTCTAAATGATGAACTGTGTCTGTGCAGATCTTAATTAAATTGGCAATTAATAATAATATCCAATTGAAAATGATTAAGCAACAAAGGAAAGGAAAGATGATTTAGCTCCGCCAATCATGCAGGGGATATTATATTAATTAGAAAAAAAAAATCAAGTGTTTGAATTCTAAAAACAATAGTTTTTTTATATATTTTTTATGGTAATTTTTAATTTTAATGAAATTAAATTTAAAAAATTAAAGTGTTGAAACTTAAAAATAGAAATTCATTAATTATATTATATTTTGAGAATAAAAAAATAATAATTTTCTCTATTAATTAACTAAGTAATGTTAAAATACAGTAATCAGAATGGGCAGCAGAAAGCAGAGATGAATGGTGGGAAATGGTAATTATATAAAGAGAGTAATCCATAAAATAATATGTGATCCATGTGTATATATTTACAATTAAATCATAATTAATTTATAGCAAATGGGTAATTAATAAATTAATCAGCCAATGGGAGAGATTTAGATCTTGCAAATAATTAATAAATTAATTATAACATAATTAATTTTATGTTATAATTTTCCATGTTTAGATACAAGAAAATAAGATAACTTTTTTTTTTTTTTTTTTTTTNNNNNNNNNNNNNNNNNNNNNNNNNNNNNNNNNNNNNNNNNNNNNNNNNNNNNNNNNNNNNNNNNNNNNNNNNNNNNNNNNNNNNNNNNNNNNNNNNNNNNNNNNNNNNNNNNNNNNNNNNNNNNNNNNNNNNNNNNNNNNNNNNNNNNNNNNNNNNNNNNNNNNNNNNNNNNNNNNNNNNNNNNNNNNNNNNNNNNNNNNNNNNNNNNNNNNNNNNNNNNNNNNNNNNNNNNNNNNNNNNNNNNNNNNNNNNNNNNNNNNNNNNNNNNNNNNNNNNNNNNNNNNNNNNNNNNNNNNNNNNNNNNNNNNNNNNNNNNNNNNNNNNNNNNNNNNNNNNNNNNNNNNNNNNNNNNNNNNNNNNNNNNNNNNNNNNNNNNNNNNNNNNNNNNNNNNNNNNNNNNNNNNNNNNNNNNNNNNNNNNNNNNNNNNNNNNNNNNNNNNNNNNNNNNNNNNNNNNNNNNNNNNNNNNNNNNNNNNNNNNNNNNNNNNNNNNNNNNNNNNNNNNNNNNNNNNNNNNNNNNNNNNNNNNNNNNNNNNNNNNNNNNNNNNNNNNNNNNNNNNNNNNNNNNNNNNNNNNNNNNNNNNNNNNNNNNNNNNNNNNNNNNNNNNNNNNNNNNNNNNNNNNNNNNNNNNNNNNNNNNNNNNNNNNNNNNNNNNNNNNNNNNNNNNNNNNNNNNNNNNNNNNNNNNNNNNNNNNNNNNNNNNNNNNNNNNNNNNNNNNNNNNNNNNNNNNNNNNNNNNNNNNNNNNNNNNNNNNNNNNNNNNNNNNNNNNNNNNNNNNNNNNNNNNNNNNNNNNNNNNNNNNNNNNNNNNNNNNNNNNNNNNNNNNNNNNNNNNNNNNNNNNNNNNNNNNNNNNNNNNNNNNNNNNNNNNNNNNNNNNNNNNNNNNNNNNNNNNNNNNNNNNNNNNNNNNNNNNNNNNNNNNNNNNNNNNNNNNNNNNNNNNNNNNNNNNNNNNNNNNNNNNNNNNNNNNNNNNNNNNNNNNNNNNNNNNNNNNNNNNNNNNNNNNNNNNNNNNNNNNNNNNNNNNNNNNNNNNNNNNNNNNNNNNNNNNNNNNNNNNNNNNNNNNNNNNNNNNNNNNNNNNNNNNNNNNNNNNNNNNNNNNNNNNNNNNNNNNNNNNNNNNNNNNNNNNNNNNNNNNNNNNNNNNNNNNNNNNNNNNNNNNNNNNNNNNNNNNNNNNNNNNNNNNNNNNNNNNNNNNNNNNNNNNNNNNNNNNNNNNNNNNNNNNNNNNNNNNNNNNNTATATATATATATAAAATAAAAGTACAAAATAATATATCATAATTACAGATATAAAGAAAATATAACATATAAATTATTTTTATTAAATATATAATATTATTTAATACTATTAATAGCTTTTATTTTTTAATATAGGTTAATTAAATAAAATACTGTTAATTTTACAGAGAAATTCAGCTTACAATAATAATGAAATATTTAAAATTTTATTTAATAAATAGATAAAATATCTAAAATCATTCAGGAAATCAAAAAACATGTTAAAACTTTACCATGTTTAAATATTTGCAATCCTGATATACCAAAAATAGTAGAAACAGATGCTTCTGATCAAGGATTTGGAGGAATATTAAAACAACATATCAATAATAAAGACCATATTATAAGATACTACTCAGGAGTTTGGAATCCTACTCAAGAAAAATATTCTACCATCAAAAAAGAAATTTTAGCAATAGTATTATGTGTCACAAAATTTCAAAGAGATTTATTAAATCAGAAATTTACAATTCAAGTAGACTGTAAAACTGCTAAGGATGTTCTAATCAAAGATGTAAAAAATTTAGCAGCCAAACATATAAATTATTTTTATTAAATATATAATATTATTTAATACTATTAATAGCTTTTATTTTTTAATATAGGTTAATTAAATAAAATACTGTTAATTTTACAGAGAAATTCAGCTTACAATAATAATGAAATATTTAAAATTTTATTTAATAAATAGATAAAATATCATGCTTGCATTTTATGATGATAATTTAAAATTTATTCAATAAGATTTTTACTTTTGTAAATTTTTATAGATTCATCCATCGTGTAATTAAACTAAAAATATTATTTAAAAATTAAAATTTTACTATTAAAATAATAAAAATATAAAATTACATATATGCACGCACCTACCAAAAAGAAACTAGTATGTATTAAATATAGATATATTAAGAAATTAATCAATACACTATTTCGAAAAGGAAAGTATGTTTTAAAAGTATTTTAATTTTAAAAAATAGATTAAAATACTCTTAAAATTTTAAAAATTTTATTAATTATTTTATTAATTAATTTTAACAGTTAAGTGTTAAAAAGTTTTAAAATATTTTCAATACAAAAATATTAAATTGATAAACTATTTTAAAAATTTCAAAAATAATTTCTATATTTTTTAAAATTTAAAATTGATATATTTTTTTATATTACATGATTAAATTGTAATTTTTTTTTATTTTTTAAATATTTTTTATGACTATAATAATTTGAAAATATAATGATGATTAGTTTTTTGAGATTTCATATCATGTGATCTGTATGCATGTGTTTGTGTATGAGGGGGAAAAAAAAGTGTGGGCAGCTACAGTAGAAGGTTATTGAGTCCTTAGTAACAAAAGAATATGCCGAAAATTACACACGCCTCATTTTCCTTAAAATTGGAGCATCACACATTGAAACTGAGAGAATATGCGGTGCACGGCTTTATAACATTAACTATTATTATTATTATTTTTAACTTTTCCTTCGCCTATTGACCCATCATCATCCTTCATACAAAGAAGTGTGTAGAATTAGAATAGCCTCTCTTTGTGTCAACACTTTTCTTCCATGCTATTGTCTATTAATACACCACTTGTTCTATAAATATATCCACCTCGTAACCCTCATTGCCTTTCTAGCTTATCCACAGAGAGAGAGAGAGAGAGAGAGAGAGAGAGAGAGAGAGGGTGGCC
>Manes.14G087800
AATAAATTTAGTGATTTTAAATTGAATTATATTAATTTTTAAAATTTTATATTAAATTACAAAATTTTAAAATTTTTATACCAATAATATTTATTTAGTTGATATATGAATTATGACAAACTTTTCTCAATTTAAATTTTAAGTGTCAAATTAAGTTTTAATATAACTGTATAAGTAATTTTATTAATTTTTAAAATTTTGAATTAAATTGTAAAAAAAAATTAATTTTTTATATAAATAACCCATTTTAAAAATATAAAAATTTATCTATTTTCATAGACAACAGAATAAAAATATAATTTCAATCAATAACTTATAATGTTATTAGTTTTACTATTAAAATGACTCAATCAAATGTCATAAATAAAGTATAATTTTAATTATATCGATATATATTTAAAAATAAATTATTGATAATTCAATATATTTTTAGAAATTATTATTTTATAAAAATAGGTACAAATTCATAATATAAAACATAAAATTTAAATAAAACCAATTTATTTCTATAATTTTAAGTCTAAGTGAAAACTTTTCAATGTTATGGACATCCCCCCTCTGGTTCTCCCTTCCATCTCACCAGCCAAACTGAGAAAATTCACCTGAACTGTAAAGGCCTAAGCCTCCTGAGCAGCAGATGGAGTATATCCTTCTCCTTTTCCTCGCAAAAACATCACTTTCCAATTTGTCGTCGTTCTGTCACATCTGTATTGCCATCGACTCTTTCCCATCTCGCCTCCTATTTCGCTACTCTACAACTGAAGCTTTAAATTATAAGGGTTGCATTATTGTTTCAATTGCGAACGAACACCTAGGCAGTTAGTGTTCTTTGTTTTGGACTTTCAATTCTATAGGTTTACAAGATTGACGTTGAGGTTATGTAGCGGTATTTGGCTGGGAAACTTCATTCTCTGTTTCAGACGCGTACAAGGCCTTCGTTTTTGTTAGATATTAGCACCAATGAGATTAGACCTAATGGCCTTTGCCACCTCAATGCTTACCATTAATCGATGATGTTATCACCTTATTTCACATCCAAGATTTTACCAGCAAAGCATACTTGTTTAGAAAGAAAAATCAAACCCAATCAGAATACTGAATAAAACAGTAAGACTATCTCATTAAAATCTAACATTGTTTTCCACTATTGCCAAAAAAGGAAAAATACAATAATCCTAAACCTAACCAAATGTCTAACCACCAAAACCATACAGAGTCCTACCCTGCCTTTTCAAGGCATACACAACATCCATAGCAGTAACGGTCTTACGGCGAGCATGCTCGGTGTAGGTAACCGCATCACGAATGACGTTCTCCAGGAAGATCTTGAGGACGCCTCTAGTCTCCTCATAGATGAGACCGCTGATACGCTTGACTCCGCCACGCCTGGCCAGCCGGCGGATCGCAGGCTTGGTGATGCCCTGGATGTTATCCCGTAGAACCTTCCTGTGCCTCTTGGCACCTCCCTTTCCCAATCCCTTTCCTCCCTTTCCTCTGCCTGACATGTTTGATCTTACCCTTTCTCTGATTACAATCTGATACAACTGCCGGTGAAGACGTACGCAAGGGTCATTTTATAGAAGGAAAGGCTAATGGTGGCCGTTGGATTGCGTGTCGATCCGTGTGAAGAGTTTGTTTTAGATTATTAGCCGTTGGATTGATTGGTGGAAATCGATGGTGGTGGGGCGATTGTTTGTGGGTCTGTGGAACTTAAAAAATGGGCGGGTTCTTGAAAACTGAAACGCAGTTATTTGCCGCGTTTGGTTTCGAAATAAATTTTAAATGGAATTAAACCGAGTATGCGTATGTGGCGCCAATGTCATAGACCGTGGTCCCAACAAATTTTTCCTTCCAATTAAATTTTATTTTTTTTTATTTTAAATGTGGTCCAATCACATAATTAATTTAATGTTTAAATTAAATATTTCTTTTATTCTATAATTATTATTTAATAATTTTTTTTAATTATACTATTTTTAAAATATTAAAATTTATCCAAAAATTTGTTATCCAACTGACATCAGCATATAAAGATGAATCTTAGCCATGCAAAATGATTATATGGCTTGTCATTCACCTGCTCGAGACAGTAAAAGAACAAACAAAGTTGGTCTGCATTGGCATGTGAAGCTCAATTTTCAATTACCAATTTCAACGATCGCCCGAATTACAAGCAGTCGATGCTTACATTTCAGCCTCCGAATCTCAACAATGTCAGTCAAGTTTGTAGCTTTGATTACAAGCCAATCGTCCCATACCCATCTGCAAGAAAGCCCATAAGGACTTATCCAATTTCCTGAAAAGCCTTCCTGTTAGTAGAATTTCTCTGGGTCTACTAGTTGGGTCCATTGCAGCCCTCATCCCATACCATCTGCCAGGAAGTCCACAGAATTTGGCTGGGTCTGAGAGCAGAATTTCACATGCAGATGACAAGATGTTATAAATTTCTTCAATGATATGGAAGCCGGACCAGATGGAAATGGTGCAGTCAGAGTTGATTCTTGAGAAGGACAGAACACAATCCACAATCAAGGTTGGCCTACGATGCCACACCTTCTGACAAATACCCATGCCTACCAAATTCTGCGCCTGCGGCTTGAATTTGGGTCGCACTGTCAATTTTCATGGCTGCCCTTTTGATGCTGGAGACTTGGAGTTGTTGAAATATGTACTGAAAAAAGGAAGAATAGCTTTAATTTCCGCAGGTATGTTCCTGAATGATACTGTTTAGACAGAGTTCACTGAGTCTGAAGTTGTTGACAAGTGCTGTAACGCTCTTCCTCAAATGCCCAAGCCAGTGTACAGAGAAATGCCATTGAAGATTAAGAGAAGAAGTATAAAGTTAAACGAAACTCATACCTAATTCTTTCATGGAACCTTTCTCGGCCTATGGATTTAATATATATATATATATATATATATATTTCTAATTTTGTGAAAATTTGAATTTAATACGAGAATGGAGGTTTAGGGTTGAGATGATTCTGCCACCATGCATTAATTATTTAATTAAACAAATTATTAGATGATTTTTGTTTTGTTTTGTTCTTTATAATACTGGTACAAATGAACATATCTTGCTTGCTTAAACTTATCAATTTAAACTGCAAATGACCTAATTGGCTGGTGACTCTTTATCAACAAGATGAGATTCAGATTTTGCTTATTAGCCTTTTAATAGAAAAAAAAAGAGTTAACTTGAATTGCAAATCTTTTTTATTATAATTAGTCAACATAAATGGATCTTGATAGCTGACTAGCTACCAATTGTGCTATGTTCAAATTTCTTTGGTCCATCCATTGAATCAGCATGGATGGAGCAACTTTACCCTCCTAGAAATTTTTTCCTTAGGTTGTTGAGTTAAAACTGATTGATTCTGTCCTACACAACAGAGACCCAAAAATCCAGATTATGAGATAGAGCCACTGAGTAGAAGATGATTGATTTCTTGGTTCAAGGAGACCTAAGGACAGGCTCCAGATTGGTAAAAAGTCACTGGAATAGAAGAATTGTATCTCAGGTTTAATATTGGAGAAATTATTCAATATAACCGTTGTATATATAATAATTAGATATTATTATTGATTAACAGTTGCAAAAATATAACAGTTGTAAAATTTTTCTTAACGTTGGTATAAAAATATAATATTTGCAAGGGCTGATACATGTGGGTATGTGACTCCTGACTAGCGACCTCTCAAAATCTCCCGCCAGCTACCTTTTCCATCATTTCTCGCCAAGTTTATGCTTCAAGATGCAGGAACCTCAATAAGAAAAAATATATACAAAAAATAGGAATATGGTGTTGTGTATGTTAGAATAAAATTCAGAACTGAAAATATCTCATAACTCACCTAACAACCAGTAGGTGAGACATCTTCAGCAATTTCATTTTCACTCTAGTCTCTTCTCTTTTCCCTTTTAACATAATACTACTGCAAAGTGCAATCTGTGCCTTAACTCATTGCCTGGAATTTTCTGATCCGGCAAATTGAGGCA
>Manes.04G023200
TTTTATTATATTTTTTTATATATATCCGATAACTATTAGACTTTCATATTCAGATCGTGATCAAGTCCATATTGAAAGGTCAAATTATAGTCCATTCAAATCCAACTTGCAAGTCAAGTTACTAGTTCAGATTTAATACGGACATGCCGAACTCAATAAGGAACATGCCCGTGAGAAAGAGGTCCATCTCATTAGAGGTGATTGATACGCAAATATGCAAACCTCCAAGCGTTCGGAATCATATTTGCGTGATGTTGAAAGGTATTAAATGGCTATCCAATAATGAGAATAACAGGTTATAAGAATATATTTGTGTGATGTTGAAAGGTATTAAATGACTATCCAATAATGAGAATAACAGGTTATAAGAATATAGAATGACGGTTAAACATCACAAAAAGACCAAAAAATTTGAGAAAAAAAACGAGACTAAACTTACGCACATATCTTAATTTTATCATTCACTGTAAATAACAACATTGTTATATCTCTTATTCATCTTCTCCCATACACCAAAAAAAATAGTTCTTGAAGAATTAAATGCAACATTGTAGTTATATTTTATACGGGCCATTTCCATGGTATTGGTAGAATTCAACTTTGTTTTGTTAATAGAAAATTTTTGCAGTGTTTATACGTCCAGAAAGCCGATAAAAAAGTCATCAATATGCATTTACAGGTAAACTTACTATAATTTTAGCATATATATTAGTTCTGAATAATTCTTATACATATAGTAAAAATATATATATATATATATATATATTAACTAATATTATGGTAATTAAATAAGTAAGAAGTCGCAGGGTGTTGCACAGTGTCTTTGGATAAAAAGCTTATAGGCAATTCTCCAATCATTGTAACTGAATCTATAATCATTAATAGATATATCTAAACAATCTATAAACCTGTTCATGTGGGTTGGATTATGACTGCTGAAACTTGGTGAATCTTCCTCATTATTTTTCAGCTAAAATGTCTTGAGTGAAAAGTGCTGGCTCCCCTTTTTGATACAGACAAAGGACATTTCCGCACATCCATGCACATATTCATTTGCCCACATACCTACTTGAAAAATCACACCTACTCCAAAATATATTATTATTTTTTCCTGCTTTTTAAGATAATTGGTTCATTTTTGCACCTAATTTATTTTTACCATTATAAAAATCTCTCTCTATCTGCTCTTTACACATCAAGCACTTGCAAGCATTGATCATTTTCCTGCAGCGCGGCCCAAAACCATTAAGCCAGTACAAAGATGAACTGCCAAGCTTTCTTCTCGTTATTTTCACTTCTTCTTCTCTGCCTAAACTGCACCAGAACGTTGGCTCAATCACCAGCAGCTGCTCCAGTGCAGGCACCGCCAGTCTCCCCAGTACAATCACCGCCTGCTCCACCTGCACAAGCTCCGTCTGGAGTACAGGTAGCGGCATCTCCTGGCCCAACCGACGTTGTCAAAATCCTCGAAAAGGCTGGTCATTTCACTATCTTAGCACGCTTGTTAAAAGCCACCCAAGAGAATTCTGAGTTACTTTCAGAGCTTAATAACACTAACAATGGAGTAACCATCTTTGCTCCAACTGATAATTCGTTTTCAAGCCTCAAAGTAGGAACTCTCAACTCGTTAAGCGATGGACAGAAGGCTGAGTTGGTCAAGTTTCATGTAGTTCCTGCATTTATATCAAGTTCTCAGTTCCAAACTGTGAGTAATCCTGTAAGGACACAGGCAGGAACCGGCGGCCGATTATCACTTAACGTCACCACAGTAGGGAGTTTGGTGAACATAGCTACAGGGCTGACAAATGCAAGCGTTTCTGGAACTGTGTACACAGATAATCAGCTTGCTATTTATCAGGTTGACAAAGTGCTACTTCCTTTGGACCTTTTTACTCCTAAGCCTCCAGCTCCGGCTCCGGTACCTGGACCAGAGAGCCCCATCAAAAAGGCTCCTGCTGTGGACAGTGCTACTGTTCCTAACGATCTTTCTGGTGCAGTAAATTCAATTGGGTACAACAATGTGGCGTCTCTTGCAGTTGCTATGGTGGCTGCAATATTGCATTAAGAATTCAATCTTTTTTTTTTTTTTTTTGAATAATTTTGTGGTTATTGACCCTCTGAATGAATCGATGAAGGAGAGTGATTTTGAATAATTGTTTTTTTTTTTTCTCAAATCTAATTTATTATGCATTTGACATAAATTATTAAATTTAGAATAATTTATAATCATTTCAATATTTCAAATGATTTGAAAAATTAAATATTCAATTTAATTACCTATATATATAATTTGATTCAAAATTAATTTGATGGAATTTGAGTTTGATATATATGATATGTTGTGTGGGTAATTAACTTAAATTAATAAAATATTAGTTTTTTAATCTAACAATATTAAAAACTTTAAAAATACTAAATCAAATAAATGGGATCAAAGTCCTTTTGGCTCATTATATTCCAAGCCAGGAGTTCAATTTTTAATGGCTATTTTTCAAGTTATGAAATTTTAAATTAATTTTGATCAAAATATATGTTTTAATTTTCTTAGTTCTTTATTAAATTGATATTAAATTTAAAATTTTGAATTAATTTAGATAAAAAATATTAAAAATTGATTAAATTGAACTTCCTTAATAACTGGAGAGATGAAATTGAGAAATGAACACTTAAACTCCCAAAATATTTCTTTAGAAATTTTACCCTGCAATTCTAGCCTTAAAGTTAGGAATCAGCATTCAATTGATTCGGTTTAAAATTAAATCGAACTGAATAAATTAAAAATTAAAATTTTAGTATTTATAAAAATCAAATCGAATTAATTTTGATCAGAAATCAAATTGAATCGAACCGATCTGATTCGATTTAATTCAGTTCGATTTGAATTTTTTAATTTTTTTAATTTTTTACACTTTATTTTTAATATTTTAAATTTTAACTAGAATATTTTAATCTTGATATGATTTCATCTCTCTATATTATTGAAAATAATATATTATTATCACTAATCGATTCAATTTTTTTGATTTTTTTTATCAAAATCGAATCGAATTAAAATAATCAAAATTTTTAAAATTAAAAATCAAATTGAACAGAAATAAATAAAAAATTAAATTAAAATTTTAAATTAATTCAGTTCGATCAGTTTTGTTTATTTAAATTGAATAGTGACCTATTCTATTAAAAGCTACAAAGAGATATTACAATTTAAATAATTTATTTAAACTCTGATTCACTCGTGAACTCAATACACAACTTTAATATTTTAAAATCATAGTGAACTCAATCTAAGTAAATTTTTAAGTTGGACATTTTCAAAGGATAATTTGTTGCTAATGGTGAAGATTGCAGATACAGCAACCTTAGCGATGATATTTAGAGATGGCAATATTCCGTTGTTAATTTATGGCAATATTCCGTTGTTAATTTGTAACTAATTAAAAAATATTTATGTGATACTCAGTTTTTTATTTTTCATTTTGTATCAGCGAAATATAAAAAATTAAAATTGTATGTAATAATTAATATAAAATTATTAAATAATTTAAATTAATTTTTTTAAATTAAGTGAAAAGTGGGTTAAATGAATTGAATTTAAATGAAATGATAAAAAATAGGTTAAAAAATAGATAAAATGTGTGACGTTAGATAAAAATGTCGAGGAAACGAGAGTTTGTGAAATCTTATAAAATATTTTGATTTAGAAAAGAGTTGCCCACTCACTTTTGTTTTTTTTTCTATTCTATTTCTCTTCAGCTGAAACATCATAAACTGCTCCATCAGTGATGGAGCCATCTTTTCTATTTGATGTTTACAAATCCCATTTTCTTTGTGTACAGATCTAATTTGCTTTGCAGGCAGCAGTGTAATTAAGCTTTTGTAATTAATACATCTTCTCTCTATCCCTATAAATAAAACCCTCGTAGAGCCCTCTTTGCTCATCAATCACCTCTTCACTTCCCAAAGATTTAAGCTTCATCACCTAGCTAAAAACACTAGCAAA
>Manes.05G193800
AATCCAAATCAATCCATGCTGGAGTTGGTTTTTGCACCTGCAGAAGAATGGATCTCTTGCAGTGACTCGGAAATCATTGATGCTACAATGAGGGAACTTTCGAAACTCTTTCCTGATGAAATATCTGCTGATCAGAGCAAAGCAAAGATTGTGAAATATCATGTTGTTAAAACTCCAAGGTTAGACTTTGAGGCCATCCATGTAGAAATTATCCTGGTTAAGTAGTCACTAGCATTGCTTAGATTCATTCCTAGGAGAGTAAAGCCATTCAATTGAATTTCTTGCTAATACAGCTCTATCAATATTTGTTTTGTGTTTACTACATAGCACTTCATATGCTTCTGCTAACATTATATTGCACTTATTTTTTCTCTCCTTGTATCTTCATATGGAAAAATTCAACCATTGAAAGATATTGATCACTAATCTCGTTAGTCATTTCCCTTCTGGTTACCTGGTGATTTTCTCAGATCTGTTTACAAGACGGTTCCAAATTGTGAACCTTGCCGTCCCTTACAGAGATCTCCTATAGAGGGCTTCTATTTAGCTGGGGACTACACAAAGCAAAAATATTTGGCTTCAATGGAGGGCGCTGTCCTATCTGGGAAGCTTTGTACGCAGTCAATAGTACAGGTACTTGATGCTTAAACTTGGTTTAGCCAAGGTGAAAAATTGCACATGCACATGCAGACACAGACAATAAAAAGGACAAAACAAAACTTTTGGGGGTTCATTACAAGGCCTAATGGGTGTGGATTACACACTACAGGGGTGACTCTCATAAGACTTACTAAAGTGATAGATGGAGACTTAAACTAAGACCCTTCACTCTCCACACTTTTGAAAATATGTGGTTATTGATGACTTATATTCCTTATAATGAAAAGGAAAAGAATAGGAATGGTGTGCTTAATGTATCAATAATAAATAAAAGAGATGAAAAAAATCATTTACATGTTCTGTACTCACATATGCAGGATTATGAGTTGCTTGTTGCACGGGAGCAAAGGAAGTTGGCCGAGGCAACTATTAGTTAACAAAGGAAAACCTTTGCTACTTATTAAATGTTTGAATAATCTAAAGGTGAATTAGGGATTGCTAGTCATAACAATATTCCACAAGTTGTTCATATATATGATACAGTTTGTAAAGCACATAAAATGTCAATCTATTTGGGATTTTTGCTATCAAGTGAATGGGATTGGCAATCTGAGATCCCTGGAAGCACAAGTAAGAGCTAAAAACACAAAGGGCATAAAAGCTCCAACTAATAGATGTTCTATTTTCGGAAGAAAATAGTGAAATGTAGCCATAATGAAAGCTGTTGTTTAATGGAGTTGGGAGAAAGGAAACTGTTAAAGTTTTAGCTTTGAGGATGTAGTCAGGTAATCGTATACAAGTTTTGCTTGTCGTAGTGCTGTTTATTGAATATTGAATGGCTTTAATTTATTTATTCTCTATTTCCTCTTGTTAATATATGTACAAAAGCTGCAAATGGGTGTGATTTCATCTTTTTCTCCATTAGATCAGATGTGGCAACAAGCTCTTTGCTACTGCAAGCTATAAATATATGTTTGATGGCTCAATGTCTAAAGCAAACATATATAAACCAGCCATGAAATTACCCTCAATTTCTAACCCCAACACCGACTGCTTGGTTTCATAAGACGAAAAATAGCACCATCAAAATGTAATTTGTAACAGTTTGAGATCACCTATCTCATGTATCACAGATTTAAGTTTGATATCTTTATATCACTACAAGGTATTTTGATTGGAGGTAAATATTATTGATCAAATAATTCATCAGTAATTCTACCGAATAGAACTTTCGTCAATAAATTTTTAAATGTTGATCGGTAATATTGTTGGGAGATCGATGGATGAAAATCATTTAGCTACTAATTCACTAACAAAATGGTGGTTAGTACTGTTCAGTCAGTAATTACCAACTATATGTATTGTTGGTAATTAATTGGTTTGATCGTTATTTTGGTAGAAATTCAACGAGATTTCTAAACGAGTGAAAATATGATATTAATTGTTTTTAAACTTGTTTAGTAAATAACCGTTAGTTATGAGTTTAATTTATTTTCAAATTTATAAACAGATCGTCTTATTAAAGAAATTAAAATTAATAACTTCAAATTAATATCATAGAAGTTATTAAAGAAATTAAAATTAATATTATAAAAAAAATCATGATTTAATTAAAATTTATAGATATCAAATCACTAAAATATTTAAAGTTTTATACGTTTACGAGTTATTTTATTTATATATTTATTTATTTAAAATTATTTAATTTTAAATTTAATAGGATTAAACAGAAACTTATTACCTCCATAAATAATTTTTTTTTTATACTATTCAAAACTAAACTCGTCGGAGAGCATTTGCTAATAGAATCAAATTTGAGTTATTAATATTAGATTTGAGTTCAAAATAAATAAAATTTGAATTTAATTTAAACTTAAAAAAAATTATAATGAACTAAATTTGAATTATTCAAAATTCAGTTAGGTTAAATTTCTTACATTTTTAATATTAATTTTAGGGTTATTGTATAAAAAAATCCAAACATTTACTACTTTCACATTTATATACTTCAATTTTAACCCTTTGCCTTAATTAATTTTAATTAAAATATTTTTAATTCATATCATACTAAATACGATTATTTATTTAAAAATCTATTGAATAAAAAAATAAAAAAATAAAAGATGTACGTTAATTCATATTTATATTCAAAATTTTAAATTTTTAATAATAAAACTAAATTATTTTAATTTTATCTCAATTATAATAAAAGTATTAAATTGAATTTGAAAGTTATAAAAAAAAATTATAATATAATTCTTAAAATTTTATTTGACTAATAAAATATGTATTTTTATTTCAACAATATCCTTTTTTTTTAATCTCATTATTTACTTCTCATTTTTATTTTTAAACACATATTATAGTTTAATAAAAATTTAAAATATAAAAATTATAGTAAAATATATATAATATTTTATTTTATTTAATATTATTAATATAAAATATAATTTTTTATTGAATCAGCCAATAAATTAATAAACATTATAAATTTACTTATTATATAGAATGATCAAAATAAAAATATTAAATATTTCACCTACCTTACAAAAGGGAGTTAACGTATCTAAAATTTTATAAAAATTATAAAAAGAGTGACTTTTCATTATAAAAATATATAATATTTTATTTTATTTTATATTATTAATATAAAAATGTAATTTTTATATGTTAAAAATATATTATAATAGTGAGTATAAATTTTTAATAAAATATTTTAATATATAATATTTATATATGATAATTTATATAATGAAATTTTTATTTGTAATAAATATTTATTTAATATTATATATAATAAATATAAAATAAATATATTTTTAATATTAAATTTAAATGAAAAGATTATATATTTATTAATATAAAATTTTAAGGATTATATTATAATTTGTTATTAATTTTTTTAAATTTAATTTAATTTTTTTTATAATCACGATAAATTTAAAAAGAATTAATTTTATTATTTAAAATTTAAAATTTAAAATATAAATATAAATCAACATTAATATTTAAATTTTATTATTTAATAAATTTTTTAAGAAATAATTTTGTGACATAATAAATAAATTATTTTTTTTAATTAAAACTAATTAAGATAAATAGTTAAAATTGAAAAAAATATAAAAAATTAATTTTATTATGAAAAATTTGAATAATAAAATATAAATGTGAAAGGTTGAAAAATTTTGATTTTTTTATTCAATTTACTTATTTTTATCATATACATGAAAAAAACCGTTTATTCTTCGACACATGTGGAAGAATTTGGGGTTGTGGAGATATTTTCGTTTGCATTTAGTAATTGTTTTTAAAATTAGCGGACGTGAATTAGACACTTGGACGCCATTCTCCAACTGAAACTTGGCGACTACATCCATGGAAAGTTGCCGTTTTTATAACTGAACCCAATCCACTTCTTCTCTACTCTGCCCACCAACCAAAACGGGA
>Manes.02G172600
AACGAACCGAATTTTGAACAGCTCAACTTTAGTTCATTAAAATTTTCATTAAAATTTTTTTGAATTTGAGCTGAATTCAAATTTTACTCATTTCGAACTCGAGTCGAACATTAAAAAACTCAAACTTGATTCGTTTAGCAAATGAGTTTAAACGAGTCGAGTTTTTATCGAGTTTAATTTCAAATAGTTCACGAGTAGTTTAATTTATTTACATGTATAATGAGTTTTAATTTAAAATTAATAAATTTAAAATTAAAATAATTTTAATTAAATAAATATATTTATAAATTAATTCATAAATTTATAAAAATGAGTTTTTAAATCTTAATAATTTAAATATATACAAGTTTAAGAATGTAATTAAATTGTATAGAGTTTATATTAGAAATTTTAAGTTTGGTTTATAAAATGATTTTATTTCTCTTATAATAATAATTTTAACTTACTTAACGAGATAGTTCATGATTTTATTCGCGAGTCTTCTCATAAACTCAGAAATGAGCTGAACTCATAAATCTTAACGAGATGAATATTATGTCGTTCAAACTTGACTCGTTTACCAAACGAGTCTAAAAATTAAACTGGATCTTGATTCGTTTAGAAATCGAATCGAGTTCGATCGAATTTTTATCGAATTGAATTTTGAATAAATCACGAACGATTTAATTCATCTGCATTTCAATTTAAATGATAAAAAGTATTTAGGAAAATAATTTTTTTATGAAAGGACGGTGCAATGTTATTTACTTTCCTTTTAACCGAACGTGAAATAATGAAAAATAAACTCATTTCTCTCTTTAATTTTTTTTCTTTTATTTATTTTCCATCAAATGTAAATTATAATAATATATATTTTTTATATTATTTAAATTAAGAATTAAAATGCATGAAATTGATTGGGATAAATTTAGTTTTCTTAATAATGATTGCGACGCAACATATAAATGGATGAATCCATCAATCAGCCATTTATTATTGGATGCCAATAACCACAAACGCATAATTAATTATTCAAATTTAAAATTATCATTCCGATAAACTTAATTATTTTTCATTGATATTTTTTATAATACTATTAATTACTATATATTTTTATTAAATAATCATTTACATAAAATATATTAAATTAATAAACATTTGATATTTTGAAATATATAAATATTAAACTTTTTTACAAATCAATATAATAAGATTATATTAATTAATGATAATTTCATTGAATTATTTAATTTTAATTATGAAAATTAGTAACAGTATTTCCATTAAACTAGGTTATATGTTTATACTTTTTAAAAGAGTTAATCTCACACAAAAAAAAATTATATTTTTTATTTTATTATAATTATATCATATATTTTTTATTTAAAATCTAACTTTTAAAAATATTATACCACCGTCAGTAGAGGTGTAAATGAACCAAACTGTTCGTAAGCTATTCGAGATTCAATTCGATAAAAACTCGACCGAACTCGACTCGATTTCTAAACGAGCCAAGCTCGAGTTTAATTTTTAGGCTCGTTTGGTAAACGAGTCAAGTTTGAGCTCCATAATATTCGGCACGTTAAGACTCGTGAGCTCGGCTCGTTTCTGAGTTAATGAGCAGGCTCACGAATAGGCTCGTGAACAGTCTCGTTAAACAAACTAAAATTACTATTATAAGAGAAATAAACTCAAACCCTACATATACTTTAATGAGCCAAATCTAAATTTTTTAAAATTCAGCTCTATATAGTTTAGTTAGACTCTTAAACTTGCATATATTTGGATCATTAAGATTTTAAAACTCATCTTTATAAGTTTACATGCTAATTTGTAGATATACTTATTTAACCAAAATTATTTTAGTTTTAAACTTATTAGTTTTAAACTAAAACTCATTATACATGTAAATAAATTAAATTACTCGTGAACTATTCGAGACTCAACTCGATAAAAGCTCGACTCAGCTCGATAAAAACTCGACTCGTCTAAGCTCGTTTGCTAAACGAGCCAAACTTGAGCTTCTTAATACTCGGCTCGAGTTTGATATGAGTAAAGCTCGAATTCGGCTCGAACTCGAAAAAATTTTAACGAACCAAGTTTGAGCTCTTCAAAGCTCGGCTCGGCTCGGTTCGTTTACACTCCTAATAAAATTAATAATAATTTAAAATTTTAAAATAAAATAATTAATTGTTATAAAAGAATAAAATTTAATTAAAAAAATATAAATTAAAAGTACAACCAAACTAAAAGTATATATATATATATATTTTAATATCGTATTAATAAAATCTTAATTTTTTGGGTAGAAGATGGGAGAGGTTAGATAAATTACAATATATATATTTTTTTTTTTGAAATAGGGGTTAGGGGAGTCGAACCTTAGATCTCTCAGGTCCATCAGGATGCACTTTCCACCAGGTTAAGCCTCGGAGTGCGAATTACAATATTTTTAGCTATTTAACCTAATTACACTAGATAATTAAATTCTAATTTAATTTATATATTTTAAAATTTATTCTAAATATTAATATATTTTAGAAAAGAAATGATCGATTAACATTATATCGTGAGAATTAAAAATAATTTTAAAAAATAAATTTAAAAAATTGAAAAAATTATTTATTATATTTTTAAATTAATTCATGTCAAATATTATTTTAAATTATTTTATAATATTATATAATTAATATATTTAATAAAATATTTTTTTACGATAATTTTGAAAATAATACTAAATAATAAACCTATAGAACATATCAAAAAAAATAATCAACAGTAATTTTAGTCAAAATAAAATTCACACAAATTGTTATTTTAATAATAATAATAATAATAATAATAATAATAATAATAATAATATAAACAATCATTTTTAAATATATTTAATAATGAAAAAAAATTATACATATAATCATAAGATATATTTAGTCAAATATTAAAAATTTAAAAAATATTGAATTTAATTATAACAAATTTAAAATTGTCTAAAAAGGAACCGTTACTTTTTTTTTATATATTTTTTGAAACTTTCATATTTTTATTAATTTTATAAATTTTTAAAAATGAAAAATACAATTTTATAGAGTTTATTTTTAAAAAAATCATTCAAATTGTGTTTACATATTCTTTTAAAATATTATAAATTTTCCATTAATATGATATATTATTTTCTATAATATAATTAATTTATAGAAAAATAAATACAACTAACAGAAATTTTGAAGTATAACATACAATTGTTATGGAAAGGTTGATTTTTTTTTTTAAAAAAAAAAAATAAAGTAATCATGCTTTGTTGTAAATAAGGTGACTATAGAAATCACTTTTAATATGAATTAAAAATATAAAATTTATTAATTTTCAAGAATAAATGAGTAATTGATTAATAATATTAGGGGTGTATTGAGAAAAATGAATTAATTGAATCAGTAAATTTTAATTAATTAATTAAAAAATAAAATTTTTATAATTTTAAAATACAATAAGAGAAAATTATTATTTTTCTATAAACGCATTTGTTATATATAACAATATTAATTGAAAAAAAAAAGCATCTATTAAAAGAAAATTCAAGATTTTAAAAAAAAATTCCAAATATGAAAAAGAGAAGGGAATATTATGGTCTTAACATTTTGATGCTTTTTACGTTAATCGGCGCTTATTTGGACAGCATTTTCTTTTCCAGTTTGATTTTAGTGTGCGGCTTCGATTTTGGACAAAAGAACTTTCTACACACAACCCCCACCCAAAAAAAAAAAAAAAAACAAATTCTCTAGCTTCATGAAAACGTCTTCCACTTTCTTTCTCGCTCTTTTTTTTTTGTAAAAAAAAATTCTAAATGAAAACGTCAATCAATTTTCTAGTAGCTTGTGAAAGTTGCATTATTGATACATTAACTTAAAAAAAAACAGAAAAAAAAGGAGTTATGAAAAAACATCAAAGAGAAGAGACCACTTTAAGTGGGACCTACTTCGTTTTTGTCCAAATCAAATCACCCAACACGTGGCTCCACGCACGTCTCTACTTCTCTTCCCCGTACGTTTCTCCCTTTCTTTCTAAAACAGCTTTACGTCTTGATAAACGAACCCCTCTTTCCCTCTTCTCCATACTCTCTCACACGAGTCACGACTCAGGTAACTCGTTCGCTGCACTTCATCACTCTTGTCTTTTTTCCTTCCTTCCTTCCCTCCTTCTTCTGCAATTATGCTCTGACTCAGGTTTTTCCTGTTGTTGTTTTTTAAATGTTCATTCTGTATCTCGTTTTTGATGATGAAAATGGCTCTTTGTTTATTTCTGTTTGTTTGCTTCTTTCTATTTTCGGATTTTTTTTTTTTTATGGTTAAATGGTTATTATTATTATTATTTTTTTATATTCATAGAGCTTTGTCCTGCTTGTTGATTGTGATTATTACTATCCTTCATTCATCTGTTACACCTCTGGAGAAAGTAACTTATCATGCTGATTTGCCACATGGGTTTGTGTTGTTTTCTTCTTAGTTATCTTGTCGCTTTACGAAATTCGATTGCTTTTCGGTACTTGTTCTGTGTCTAACGCTTTCTTTCTCTATCCCCCTCTGACAGAAACAAGAAATTCTCTTTTAATAATTCCCGGTGGTAGCGGTTTCAGAATTAAGAGTGAA
>Manes.08G055800
TACTATATTTTAGTTGGCCATGATAAAATAAATCTTTTTAATTTCTTAAATATTCTAAAAAAAATACAAATGAAAAATAAAAAAAAAATTCTTAGCTGAACAGATCTTTCCATCAACTTCATTTTTTTTCTATTTCTCTACAAATATCATCAATGTCAATTTCTAATAACACCGGTGATAGCGAAGAAGAAAGACTTATAAACATCTGACTGCAGAAGTGAAAAAACGAGCTAAAAAAATTTTCTTCACCTCCTTATTTATACATCATTTTGAGGGCATTTAAAAAATTAAAAAAATTTCCTTCAAATTTTCTTCACCTCCTTATTTATACTTCTTTTTGAGGGCATTTAAAAAATTAAAAAAAAATTTCCTTTAACTGTAAAATAATTAAAATTTATATAGATATGGATTAACGGAATAAAACTGTGAGAATATTTTAATCTATATATATAGATATTTTAATTAGATAGATTAAATTTTAGGACATGATAATAATTTATTCAAATTAATTTATTTTTATTTTATTTTTTATTTTTTATTTTTAATTTATTCAGAAAAATATACATACAAAATTATTCTTTTATTTTTAAAAATAAATTCAATTAAACTATTGTATTTTCACTAAAATCCAAATAAACTCGAATTCGATTTAAAATTTTAGACTAATTAAACCTCTAAATGTTTATTAAGGGTCAAATAGATTCTAACTTAATAAAATATTATATTTTAATAATAAAATATTTTTTATATTATTTAAAATATAAAAAATTTAATATTTTAATTGTAATAAAAATTTTAAAAAATATATAAAAATAATAAATAATTTAAAATTATAAAAATAAAATTTTATCATATAAATTATTAATAATAATATTTTATTATTAAAAAAATATTATATTAAATAAGAATTTATTTAATTTTAATTAATATAAAATTTTAAATTAAATTTACTTGACTCTTTAATAAAAATAGAGAATTTAATTGGACTTATATATTTTATTTTCCTTCCGCACAATTCATGCAAACAAATTGTTGACCGCATGGACAGAGAGGACTGCAAAGGGCCACAAGATCATGATCCAACGGAGCACATCTGTGGGCGTCCATTGGGATTGGACTTCGACGAAACTAATGGTAATTTGTACATTGCTGATGCTTACATGGGCTTACTCATGGTGGGCCCTCAAGGTGGGTTAGCCACTAGTATTGCGACACATCTGCAGGGCATCCCCTTCACTTTCACCAATGCGTTGGACATTGACCAATCAAGTGGACTTATCTACTTTACCGATAGCAGCTCACAGTACCCGAGGAGGTATATTCAACATTCTATTTTTTCTTACAAATTATAAAATTTTTAATTTTTAATTTTTAAAGTAGTAACTTATATTTACATATAAAACTTAAATCAAACAGTTGTTGAATTTTATAAATTATACAGGATTATTCTTCTATTGTATTCTAAGTTGAATTTGTTTCACGTTCATCTATTTTGATATTTCAAATATTTTAAAATATTTAATAAAAAATATTTTTTGATGCAAGTTAAAATTAAATTATTTTTTATAAAAAAATAAATTATTTTTCTGACTATGCACAATGAAATATTACAGGAATCACATATCTGTTATACTGAGTGGAGATAAATCAGGAAAGCTAATGAAATACAACCCAAAAAGCAAACAAGTGACAATGCTTCTTGGAAACCTCTCATTTCCAAATGGAATAGCTTTAAGCCAAGATGGAAACTCCATGTTATTAGCAGAAACCACCAATTGCAGAATTCTAAAGTACTGGCTAACAACATCAAAATCTGGAAACCTTGAAGTTTTTGCTCAACTCCCAGGTTTCCCAGACAACATAAAGAGAAGCCCTAGAGGAGGATATTGGGTTGGTGTCCATTCAAAGAGAGATAGGGTTTTGAAATGGATTGTTTCACATCCATGGATTGGGAAATTTTTGCTTAAGCTTCCTTTTGATGTGATGAAAGTTCATTCATTTTTGGGTAAGTTTAGAGGAAGTGGGTTGGCTTTGAGGTTGAGTGAGGATGGTGAAGTGTTGGAAATGAGAGATGGAAGAGATTATAAATTTAAGTCTATAAGCGAAGTTATGGAGAAAGATGGGGAATTGTGGATTGGGTCAATCAATTTGCCTTTTGTTGGTAGGTTTATGATATGAACTTGTAAAATTATTTATATATTTTAGCCTAAATTTCCTTCCAAATGATCTTGAAAATAGATTATGCATATTAATGAAAATAAAATAATTATTTATTTAAATTTTAAAGTGTGACTTACACTTTTTTAGGCCTATTTTAAAGTGAATTATATCTTTTTCATTCATTTTCTTATAAAATTTAATATTTTTTTAATCTTACTGCATAATTTGTTATAAATTTAGTTTTTTTTTTAAAAAAAAAAGTTTAGTGTTATTTTCATTTTACACACTATACAAACAATAAATTACAAAATCGTGTAAAATAAAGCATCACATGAATTCTGGGCCATATAAAAATAGAAAAGAGCCGAGAAAAGGAAATCTTATCACCTGGATCCCAGATGAACAGTTTGGGTAGCAGAGGCCGATGACCGTCTAATCTGATCTCCGACAATTGTGGTTGGTGCAAAAATCACAATAGATTCCATTGTCCAGCAAAGCATTGCGACCCCACCTAGTGAAAATTCCAACGCGGTTCCAAGCTTAAGTGGTCAACAACATATCAGTACAAGTCCAGCGATATTACCTATTTTGGCTTTAATAAATTATTTTAATAATTAATAAATATTCCGTTAATAATTAAAAATTTTAAAAAAATCATAATTTATTTTTTGAACCAATAAATATTAGCATTTGACTAAATTAGAAATTTATAAAACTCTCACATTGAGTAAACTTGTGATACATTTTATTTTAAAAAATTATTTATTAATTTATTTTATTTATTTTTTATTAATTGAAGTGAATATAAGAATTTTTCCAATCTTTATTTTTTTTTGTGGTTGTAAAATGGACACAGGAAAATACTCTGCCAAANNNNNNNNNNNNNNNNNNNNNNNNNNNNNNNNNNNNNNNNNNNNNNNNNNNNNNNAAATCCCAGGTAAAATTTTCGTCATGAGGCTTTCCATGGTGATTTTATTACCAAAATTTTCTTGAATACAAAGTGATTTTGCTTGCAAGTTAAAATTTTTTTCATGAGAAAATGAGAAGCCACCTAAGTGATTTGCTTTCAGTTATGTCCACACAGAGAGGCCAACTCAAGCATGTGATGCGATGATGCTATCAACTCAATCATGCTTTCCATGTTCAGGTCCACCATATCAGTTTTACATATTCAAAGATTAACTTACCATAATTATAAAAAAGGTTAATTTACAATATAGTCCTGAAATTTAATAAAATTTATAATTTAATTCTTACGTTTTTAATAGTAAATTATTTAGTTCTGAATTTTTATTTTGCCTACAAAATAATTATTCTGTTCAATTTATCTTAAAAAGTAAATTCAAATTAAAAAGACTAAATTATTACAAATTTTTAAAATTAAAGGAACTAAACTGTTATAAACAATAAAATTCAAAGGTTAAATTGTGATAGTCTAACAATGAATATTGACAGAATTACTATTTTCTTATTGGAATGAAACGTTAAGGACTAAATTGTTTCACATTAAAATGACTAAATTATGAGTTTTATAAACATCGAGGACTGTTTTATTAATTACCCTTATAAAAATCATTAATTATTGGTATAAGAAAATATATTAAAGTGCAATGAAAGTATGCCATGTGTACAAGAAAAGAAATTAAAGTGCTACCCAGATATGAATCTTACCTTTAAAATAAACAAAAGCAAGAGTCAATCAAGGCCAGGTCAGCTCCTTCTTCCTATTGTAAAAGTCAAGGCATCCATCTGAATCACATTCAAACATGACATCCTAATTAAAAGCTGAAATTTAAAAGTAAGCTGCGATATAAAATAATAAATTAACAGCAATCTGACCGAAAGGAGAAAAACCAGAGAAGTTTTTGAAAACTTTCTTTGCATAAGCTTTCTTCTAGAGTGGCACTCTGCTGATCCCCACAAAAACCAAAATTTTCCATCTCATTCTGTTCTGTTTTTCCCATTTCTGGCAATTGTAGAAAAACCCATTTGCCCCTCTTAAAGATTCAACGA
>Manes.14G133300
CAGAATTTATAGTTGCCGGCATCTGATACGACTGTACACTCTCATCTGTTTTAGGAGCATCATGCACTGCAATCTGATTGATAGATGAATTTCTAAACTTAAAACCAGGAGGGAATCCATGTTTCTTATAGCATGTATCCACAGTATGCCTCTGCTTTCCACAGTAAGTGCACACCTTTGCATTGCTAGAAGGATTTTTGTAGAAAGCATTTCTGTTCTGTGACTGATTAAAACTAGTTGCTCTTTGAGAGTTTCCTTCAAGATTTGATGCCTTTGCACTAACAAATACCTTCACATTTTCACCAAGATCCAACTGTCTCTCTTGCTGTACAACTAGTGAGAAAACTTTATTTATGGAAGGCAAAGGATCTATAAGCATAATTTGAGATCTAACATGAGTGAATCAATCATTCAGTCCTTTAAGGAAGCGAATTGCATAGTCATTTTTCTGATATGTAGTAAATTTTGCCACAGCACCACAAGCACAAGGATCAGTGCATGTGCAAACAGGTATAGGTCTGAAATTCATTAACTCATCATATAGTATCTTGAGTTCTGTAAAATATTCAGTGACAGTACGATCACCTTGTTTGAAGGCATATATTTCTTCTTGCAGATCTGAAATTCTGAAAATGTCTCCTTGTGAAAATCTTTCTTGAAGATCTTTCCAGATCTCAGCTGTTGAATCAATCCATATGATACTCTGTGCGATGGAAGAAGATAAGGATCTTGTAATCCAAGATGAAACTGTTGTGTTGCATCTTTGCCAAGCAACGCGCATCGGATCCGCAATCGGTGGTGCTGGTAGAGTTCCATCAACAAATCTGTATTTGTTTTTGGATAATAATGCCATCTTCATAGCACGAGCTCAAGGGTGATAGTTCTTCTCATTGAGAAGAGTGGACACGAGTACAAGTGACGGATTCTCATTACGATGAAGGTAGTATGGATTGGATGGATTTTGCAAGTAGTCATTCACTTGATTCACGGCAACAACAGGTTAATTCGCCATTGAAAAAGAAAAGGAGAAGAAAAGAAAAAATTTTCTGAGAAGACGGAAAACGATTATCGAAGTAGAAGATGGTTATGGAAGCAGAAGAGCTCTGATACCATAACAGAAAAGGAATCGTTAAATTGAGAGAAGAATTGATGGATTTCTCATTGATAGAAGATGCTTTATATATAAAGAAGAAAAAGAAAAAGAAAAGAGACTGAGCTATTCTAACCAATAGGAAAAGAGACAGAGCTATTCTAACCAATAGGATAAATACATTTGGATTACAAGTTAACTACCCTTTTTCTTTTCTTCTGTAACATAATTAATGAAAAAATAAAAAATTTATTCTCATATTATTTTTATTTATTTCTTGTAAATATTAAATTACATTTTGTATTCTGTATATCGTGAAATAAAAGAATATCTGACTATTTTAATTCGTATATATATATTTTGATTGTATATATCCGATTTAAAAAAAATATTTTGATTGTATATTATATATATATATATATTTATATTTATTAAAAAATAATTAAAACATCTCTTTATCCCATAAGATAGGATGCTTTCCTTTTTTATTCATTCCAACCACTTCCTTTTTAAAATAATAATTTATTAATTAATTTTGTAATGTTTATATATATATAGAGCTGTAATCGAACCGAGTCGAGTCGTATTTTGATAAGTTCAGTCTCGATTAAAAAATAAATATAAAAGTTCAAGTTCGAGTTTCATTTATATGCTCGAGTTCGAGTTTTATTTATAAACTCGATTTATAAAATAAATATTAAACTCGAGTTCGGTTTGAACTCGATTTATAATAACTTCATTTATCATATTAATGAGCCAACTTAAACTTTATTCAAAAACTCAAATTTGAGTTTGATTATATTATAAATACGTTCAATATAATTCAAATTTATTTAAATTATAAATAAATTTAAATTATAAAATTAATAAAATAATTCTAAATTAAATTTTTTTATTTACTTGAAATTTTTTGAATTTAAAACTAATAAAAAAATATAGAAGTGTTATTTTTTTATAGAGAAGTCACGATTCTCCGTATTCCTTCAACTTTCGATGTGTGATTAGTGTTAATAGGGATGAGCAATATTCGGTTCAAACCGAAAAAACCGACCGAACCGAACCGATTTAAAATTTTAGTTCGGTTTTTTATACATTTCGGTTCGATTCGGTTTTTAATTTCAAAAATTTCGGTTATTTCGGTTCGGTTCGGTTTTGATCAGAAAAAAACCGAAAAAACCGAACCGAACCGAACCGATTAGTGATAATAATATATTTTTTCAATAATATAGAGAAATTAAATCATATTAAGATTAAAATATTTTAATTAAATTTTAAAATATTAAAAATAAAGTGTAAAAAATAAAAAACTATTAAAAATCGAAACCGATCAAACCGAACCGAATCGAACCGAATCAGACCAGTTCGGTTCGATTCGGTTTCTGACCAAAATCAGTTCGGTTCGGTTTTTATAAACACTAAATTTCGGTTTTCGATTTATTCGGTTCGGTTCGGTTTTGAACCGAACCGACCGAATGCTCACACCTAAGTGTTAGTAAACAAGTTTGTTCGCGAGGCTACTCACGAGTTTATTCATGAGTCAACTCACGAGGCTAAACGAGTCAAATATTGCTAAACTCAAACTCGGTTCATTTATTAAATAAACCTACAAAGTGAGTTCGAACTCGGCTCGTTTTTAAACGAGGCGAACCCGATCGAGTTTTTATCGAGTCGAATCTCGAATAATTCACAAAAAATTTGGTTCGTTTATCCCATGAAAATATATTAAAAAGTAAAATTTATTAATTTAAAAAATAAATTAGCAATAGAACGATAAAGTTAGGATATATTAAAAAAATATAATATAAAATTTATTGATTTTAATTATATATTAAAAAAAACTAGTAAAAAATAAAAGAGGATTAATAGTTTTTAGTGCATGTAAATATACAGTTGCTAAATTTTATTTAACACTATTCATTAGTATGAAAACTATGCAATTTTAACTATAAATGCATGTTTTGCAGTATTAATAAATATAATTTTTCAGATTAATTGAATATATTAAATGGATGTTATGTACATTTGTTGATCGAACATAAAATCAATTAGATAATTTTAAAATCCGCGATTTGATTTGTGGGATACTTTGGCTAACGACCATTGCAGATTTTATAGCTGCACTCTCCCACTACTCAAGCCAACCATATTCTCAAACGTGTCAAGTTCCCCATTAGCTAAAAAAATCTTCCCTCAAAGTACAAAAGAGAACAATCATTATTCATTCACGTCAGTCAAAAAACGGCAATAATTAAAAAAGTTCATTTTCATTAATAAAAGTATCTCAATTGTATTATTATACACCCGAATTTACAACTCTACCCCTAGACAATCAACTTGCCTTGCTCGTGGACAAAAGAATAGGACTTCTGACATGACCCATAAAAATCTCACAAAGTGAGGCCATACCAGCCAGCACAAACTTCACCGTTCAATCGAGCCATGGGCTCCACCCGCACTGCTAAACAGCTCTCCCGATTCTCTAGTTGGGCCCACTAATGTGAAGGCTAGCCACCCAAACTTCAATGGCATATTTGTAATATTGTGAAAATCTATGGGCTTTTACGTTATCTCATCAAAACCGCGGAAAAATCCTGCCCTTTCATTTTCAGAGTCGCCAGGAGAAAGCGAGTAGTTATCGCGGAGAAAAAGGTCACGTGGTGGAATTAAATGTGTACCGTTGAAGCACATCAGGTAGCCAATCGGACGGCTCTAGTGGGTCCCAGGTCACGTGACCATGCTTCGGGTCTACAATCGTGGAACGTCAACCCTATACTGCCTCCGTCCATGTCCAGCGTATATGTAAGTGGAGCTAATAATAAATAAAACCACGTGAAAACACAATCAACGGTCACGATTAAATCCGTACTTCTGATCTGAGCTCGTATAAAAATCTCTTCCATGGAGTTCTATGTATTGCAGAGTGACAGAAAAGAGAAAAAGAGGAAGACGAGACTCGCTCCTTCTCTCTGCTTGTGATCATACATTACATATCAGAG
>Manes.17G095100
GAGCACAACCCTGCAAAATATAGGCCTTACATTTGGGGGAAGTTTTTGGCCAACAGAAAGCATAGCAATTTCCAAAAGCTTGATGTTGAGAACATCCAAATCTCTCACTTTAGGGTCTCAGAATTAGGTGAAAAATTAGAGGGTACATTGTCCATCAACAATTAATGATACTTCCTGCAAATGTTACTTCTTATATGTAGACCAGAAAAGGACTTGGATTCTTGGGAGGCAGAGGCTTGATGGATCTTTTCCTAGGGATTCAGTAGTATTGTTGTGCATTGAATAATAGAATGTGCTACAATTTTTCTCATGGAAAATTACAAAAATCTTGCATTTGGTTTTGATTAAATATTTCAATTTAGTAATTCAAGAAAAAGAAATATGAACTTGAAAGCAAATATAAATAGATATCTTCATCCCTTACACTTTCTTTACAAGGACCTGTATTAAGGTAATGGAAAATTTTTTAAAATTTAAAGACTTTAAATTTGTATTTGGGAGAGTTTTTAAAGTAAACGTTTTGGAATTTTTAAACACTTTCAATCTACTGGTGGATTGAAAACCTTTAAATATTTTAAATTTTTTATTTTTTTAAATAATAAAAATTATTGAAATTTAAAAATAATAAAAAAACTTTATTTTGTAAAACTATATATTAAAAAATTTTACTTTACTCTATCTTATTTTAAATAGAGTATTTATATCAACACTTAAAAATAACGGTGAGTATTAAACTGAATCGAATCAAATAAACTAAAAATTAAAATTTTAGTATTTATAAAAATTGAATCGAATCGATTTTAATCGAAAATCAAATCAAATTGAATTTATCGATTTAAATTTTTAATAAATATTTTATTTTTTTTACACTTTATTTTTATTATTTTAAAATTTAATTGAAATATTTTAATTTTAATATGATTTAATCTCTATATTATTGAAAATAATATATTATTATCACTAAATCGGTTTGATTCGATTTATTTAATTTTTTTCTAATCAAAATCGAACTAAATCGAACTAATTAAAATTTTTGAAATTAAAAATTAAACTAAATAAATCAAAAAGAAAATTAAATTTTTAAATTAATTCGATTCAATTAATTTTTTTTAATTTGAATAAAATACTGTTACCCTACTTAAAAACCCTTTCGATTAAATCTATTATTATTATTTTTCATATTGTTATAATTAAACAACGTAGATAAAGTTTAATAAATTTATTTTATTAATTAATTTAATTATATAAAAAAAGAAAGAGGTAAAAATGAAAAAGGCAAAAAGGTAGTTTTCTTGAACCCAAAATTTGTAGAGCATGGTCCTCTTTTTTGAAAAAAAATTAAGACAAAACTTGAGAGATTTTACTTTAATAAATTTAGATTGTAAGATTGAAGAAGGAATCATCAAAGGGGGATTTAATATTTATATTTTATTTTTTTATAAAAAATTTATTTATTTATATTTTATAATTAATTTGATTTATAATAAATTGAGGTCTAGGTAAGTATTTCACCTGCCGAATGTTGGCATATGGGATCACTATGACAAATCACAAAGCTGCCAAATCAAATTTGTCTTTGCCTAAACCGCTCCATCCTAATACCACATCAAATCCTGTCTTCATTCATTCTGAGTTAAAGCCTTCCACACACCATAAATACTCCATCCATGTACTGCAAAGCTCCCACCATCTTTATCTTCACGAAAAAAAAATCCCACTTCCTCGTACTGAAATCCAGAGGTCACCATGGGAGAGGTGGATCCAGCCTTCATTCAAGAACAAGAACACAGGCCAAAACTGGCGAAAACTGAAGCCCAAGGAATACCCATAATTGATCTCTCCATACTGAGCTCTTCTGATGCCAATTCAGATCACTCTCAAGCACTTGAGGGTCTTGTCAAGCAGGTAGGCGACGCATGCAGGGAATGGGGATTTTTGCAAGTGATAAATCATGGAGTGTCACTGGAAAAGCGAGAAAAGATTTTCAATACATCAAGGAATTTTTTTGCTCAGCCTCTTGAGGAGAAACAAAAGGTTAGGAGAGATGATAAGAGACCGTTGGGTTATTATGACACAGAGCATACCAAAAATGTCAGGGACTGGAAAGAGGTATTTGATTTCGCAGCCCAGAATCCAGTCACGATGTATGCTTCATATAATCCTGATGACGAGGAGATCACTCAGTGGTTCAATCAATTTCCTGAGTACCCTCCTGAAATGAGGTAATGAAACTTAGATCCATGCCTCCATATTCTTATTTCAAAAAAATCCTGCTTTTATTTTAAGGTAAATTCTTCAAAACTTGTCCAGAAATAAGATTTAGGCCCGATAATGCATGTAATATTGTAATTCAATCCGCTGCCATGAACAGGGAAGTTTGTGAAGATTATGCTAAGGAAATGGAAAAGCTTGCCTTTACGTTGATGGAGCTTATTTCCCTGAGTCTAAGCTTGCAACCAGATAGTTTCCATGGCTTCTTCAAAGACCAGACCACCTTCATTAGGCTCAACCACTATCCACTTTGCCCAGCTCCTCACCTAGCTCTTGGGGTTGGTCGGCACAAGGATGCTGGGGCCTTGACCATCCTTGCCCAAGATGACGTGGGAGGACTTGAAGTGAAGCGTAAATCTGATGGGGAATGGATTTGGGTCAAGCCAACTCCAAATTCTTACATAATCAATGTTGGTGACATGATTCAGGTACCATATCCCAATCTCTTACATGAATTTGCCTGTTTCACATTCTTTGTTTCTGGGAATTGATGTGGCTTTGCATACGCAGGTGTGGAGCAATGAGGCTTATGAGAGTGTCGAGCACAGAGTGAAGGTGAACCCTGAGAAGGAAAGATTTTCTGTTCCATACTTCTTCAATCCAGCATACGACACCATTATTAAGCCCTTTGAGAAGATTGCAAATGAGCAAAACCCTGCAAAATATAAGCCTTACAATTGGGGGAAGTTTTTTGCCACCAGAAAGCGTAGTAACTTTCAGAAGCTTGATGTTGAGAACATCCAAATCTCTCACTTCAGGGTATCAGAATTAGCTGAAAATTTAGAGGGTGCGTTGTCGATCAAGAGTTAGTAACACCTTAATTCTCGTTCTGTAAAAACGGAAAACATCTTGGATGAAGGCTTGATGCATCTCTTCAATGATTTCCTGCACTGTTATTGTACATAGAATAATGGAATTTGCTACAAATAAACAGAACTGTTTTGCTGCTATAAATGTCTTTTAATGCTCAAATATCGACAACAACATGAGCCTTTCCATTTGTACTGTTTATTTTAATTATGAAGAGTTAGATTAAGTTGTGATCACTAATAAACATGACAGATTCATATGCAAGTAAAATATCCTCAAAATTTTCAACAATATAAGCCCAATCTGAGAAGAATCGAACCAGCTCGAAAGGACTTAGAAAACCAGCTCAACCCGAGAAGAATCAAATCAGCCCGAAGGAACCGAGAAAGGCAATCAGAAAGTCGATCAACCATCGCACCGCTCATCACAGCCATTATTTGCGGACAGCAAGGCGAAACAAACAAGCCACCGCATCACCCACAACGAAGCCATCAGGCCAAAAGCAGCAGAGTCACAAGCAACTCAACAGCAGGCCGAAACAACCACACACACCAGAAAACAACGTAATGTCTATGCAAAATGATTAGCTAACTTTAATTATTATTTATTTATGAAAAACGTATTTAATAATTAAAAATTCATATCAAAATATAAGAAGGCAAGAATGGAAATCAAATGCTATTGAAAATTGGCCCAATTACAGCAGAACAATCTGGTGAAGGCTACCCAAATGCCCAATGCAAAATTGTCTTCGGCTTTGCCCAATGAAATATGTCTGCGCCCAAATTGCTCTAATATAAAACGCAGCGGCACGTTCATTTTCACTAATAAAAAACTAAATTTTTTTTCTTAAATTATTAATTATTAAATCTACCCTTTCAGAGTGAGCGGTCATATGCACCAGTGGACTGTATAGTTTTATCCATTTCATATCAATGCTCTTTCTCGATTCATTTTGCCTTATCCCACTTATTCACAGTCTGCACCGTATAATGTGAGGCTCCCACCATCTTTTTCCATAAGAAGAAAAACCCACTTCCTTCTGCTAAAATCCAAAGATCACC
>Manes.10G122000
ACGGGGGAAACCTTACCATATAAGGTACAGAATCATTTTCATGAATGTGTCATTCCTAATTTCATGAGTTCTATTTAACTCTTTCTGGGCAACTAAGGGCTTAACATCTGCTGCAATCCATGCAGTGCCTTATATGTTGTTGATTTGGTGAAATTCCGAGAAACTGCAGCTGGGGATAATCTTAGGGTCTTCTATGAAACTCTCAGCAAGGATCCAAATAGTCTTTCCAATCTGGATCAAGTAAGACGTTGGCTTAATGTCTCTTCTCAGCATGTTTTATTTTATTTCATCATCCATTTTTTATTGATTTAATTATCATTAATAAAAATTTGTAGTCTTCATATGAGGATGTTATGTTAACATGGTCTCATGGAAACAGCTCATAGATGGGATAAGTACATTTTGGTAAAGGTTAAGAATTAAGATGCAACTCAAATATTTTATCCATGCACAATATACTCTTATGGCTGTGTGCTGAAGTGAAAAAGGAAAAAAGAAAGAAAAAAAGAGAGTGGGTTGAAGCAATATGCAAGTAGATCATATACCAAAACTGATGTGGAATAAAGCGTTGTAACTGATTTCATATTACAAAAGCTATATCAAAACTTTGGCCATAACCAGAGCTGAATAGAGGAAAATGAGTTGAATAGCTGCTCTCAAACCAGTTTGTCTCGATGCTTTGTGGACTTGTTATTTGGGATAGAGTCAACAAATAGGAAGGAGAGGAAGCTCTTTAACTACAGAGAGCAAGAGCAGAGAAAAGAAATCTATATGGGGGTGGGAAGGCTGCTATGGGTATTACAAGTGATTGTCATTTTCATGCATGAGGTCCACAATTATCTTTAGAATGTTTTTTCACTAGGAGTTTTGATAGGAGAGCTTGCTTCAGAATTTTTTTTTTTTATAACAACCAATTGACAGCTACATGCTTTGTGATCGGCTTGCAAGTAACTTCTATGCTGCTCTCAAGCCATTTACTTTTCTTGATATTGCTTCACTTTGAAGGACTTGAGTTAAATTCAGTAGACTCATGGAAACACAAAACATATGGATAGATTAATAAGGTACTTCATTGTCAAAGTCTTGTAAAATAAACGGTGGATGTAGCAATAAACATAGCTATATCTGCTCGGTTTTTTTTTACACTTTTTTTGGCTAGTTAACACTATGCTTTGTTGTGCTATTATGGACATCCTGGGATGACTCTGCTAAATTCGCTTTTCCTAAGACAACTTTCATCTAGAATTTGAAGGTTATACTTCTTCAGATTTTTATGGTTATACTGAATGTACTTTTGAAAATTATCCTTGAGCTGCTGTTCAGATAGAAGCTTAGCAATTTGGAGTTTCCACATACCCAGTCTGCAATGCGTTGCTTAAAATATTCAGATAAATTCCATTAGACTAGTAATTATTGGGACCTTTTTTTCTCCCGTCTTAGGTGTAACTGCGTTCTTGTTTCTCTGCTTGTTGCTTCTGATTTGTGGCTTGTATTGTATATTATATTCGGTATGGAGTTTGGTCTAAAGTTTATATTTGGACTTGTCCTTGAGCTTTGAGTATGATGCTATCAAGTAATGAACTCCATGGCTACTTCTTTTTCTTGTTGATATTATTGCACCTATAACTTGTCTTTGTAAGATGCTTGACAATTTTGCATATCGCCTTCAATTTAAGATATTGTTCCCGTTTTCAGGATCTGCCGAATTATGCTCAGCATAACGTACCCATCTTTTCGCTCCCCCAAGAATGGTTGTGGTGTGAATCATGGTGTGGTAATGCCACAAAATCCAAGGCAAAAACTATTGATCTTTGCAACAATCCAATGACAAAGGAACCCAAGCTTCAGGTGACTTCATAATTTTGTTCAGCTATGACTTGTTTATCTGATCAGGCATACATTGCCTTAATATTATCCTGTTTAAAATGCTCTATATTTTTCATTTCCCCTTCTCTTAGGGTGCAAAAAGAATAGTTTCTGAATGGGTAGATCTAGACTCGGAGGCAAGACAATTCACTGCAAAAATCTTAGGTGATGAAGTGGATCCTCAAGAGCCTGCATCTCCCAATGCATCACAGACCTCGGTGACAGATGACTTATCGACAGAAGACAAGGAATCCAGGGCAGAATTGTGATAGACATATACATAATTTCAGCTGCAGTTCATGAGCACAATCTTTCTTAGAGGTTAGGCTTATCACTTATCAGATACATCTTCCCTTTGAAAACTTACCATATTAACCAGAAATGTGGATGGTAAGGAGAAATTTTGGGCGATTTTTCTTGCAAGTGTAAAACCAAGCTAGTTATAACAGATATTGCTGCAACTACATATTGGTTTATCAACACAGTAGTACTTGTAATACTAACTGATGAAATCTGTAGAACTGAATAGCTTCCACCATTATTCTGATCTGCCCTTGGTTCTAAAAAGCCAGTAGAGTAGATGCCTGAGTTTTGGAAGAGAGATTCTATTTATAGCTAAATTAAGTGCAATTGAGGATTTTGTTGGGTGTACAATGCAAGGATGACAATAGTGAAAGCCAGAACCTGATTCTCTTTTATAATGGCTTTTTGTTGAGAATTAGTACCACTTCCATTTTCCTAGCTGTTTAGTTTCTTCATGCTGCTATTCCATTCCATCTTATCCAACTTTTCCTTGGACCATTTCTCTATTGATGCGTTTGTATTTACAACTCTAAACACGTTTTTTCTATGAAAATTAATTTATAACGTACATGTTTGTGTATTAGGTCTCACGAGATAAAACTTACTTTGATATAAATTATGGAGCACGACCACATGAGAAACAACTCGCGTAAGTCGAAGTGATGATTGAAAACAGAAGGTTGTCTTTTAGCCCTTGTTTGGATAACGTTTCAAGGAAAAAGAAAATAAAAGAGTGAAAAAGGAAGAAAATAAAAATGATTATAAAGTTACTTTCTTTTCATTATCAACATATTAGGGAGAAAAATAGGGGGGAAATAACTTCGGATTGACTCTTTATTTTATATTTTATGTGAATTGAAATATGTTAGGCCAGAAAATTTTAAATTAGAATAATCCAATCAAATTGAAGTAAAATAAGTTGCAATTAATTTAAATTAGATATATTAGTAAAATAAAAAGGGTATGGAAAGAATTTATATGGGTGGAAGAAAGAGGAGCTTTTAAGACTCATTAAAGGAATATTGGACCACACAACTCCTCTCCTCTCCTCTTTCTTTCTTTTTTTTCAATTTTTTTTCTAATCGATCTAAACGTTCGAAAAAGTTATTTCCTGAAATTTTTTGAAAGTAATTTAATTGAATCAGAATAAGTAACTTATTTTTATTATATTTCAGAAAATGAAAATGTTGATAATTAAATAAATATATTTTTAATATTTTTAAATTATTTAAATAAATTATTCTCATTCGAATAAGAGCTAAATAATAATCCAAAGTGACATTATTATCCATGTGTAATGATATGAATGGATGATATTATAGTCGTGATACTTTTCACTTGCACAAAACACAATGTGATACTTTCACTATGTGACAAACTCATTCATCTTATATACCTGTAACATCATATATCTCTATTGGAACTATATAGGAGAAATAGTTGAACACCGTATTAATTTCTTGCATATTCAATAAATAATTATTTTTTTAATTAATATGTGTAAATAAATAATTTAATTTTATTAATAAAAAATAATACATCATTCAAGCCACATAGTATTTTAGAAAAATAGAATAATTTTTCGTATATGAGTTACCAAAAATTAGGGAGAGAGTAGTTGGGGTGAGAAGGTAAGGCACAATATATGGTCCTCACCCACACACAAGAGCCAAATATTGCACAACCCACCAAGCCACCACCAGATCTTATCACTTTAAACATCAATCAATGCAAGTGTTTCCCAATAGCCCTATTCCTCTCAAATCATAAACACTCCCTCTTCTCATTTCCACTTGTTTTTTTTTTTTTTTTTTTTTTTTTTTTTTTNNNNTTCATCTCTTTCCTTCCTTCTCCTCTCTCTTTCTAAGAGCATAGTTGAGAGTAGCTTTGGTTTTAGAGAGG
>Manes.02G035300
AAAAGAAAGAGTCGGAGCTTTCAAAAGCGGAAACCTCAGAGTCATTGAAGTATTAGCGCTTACAGAGGCACCAGAGATAGAGACGAACGTCGTCGTTTCGTCGGAGTGGATTTTTGAGTTGGATAAGCGAGATAGATTAGATTGTATGTAACAGAAGAAATGACCTGTGGAGGTGATCGCTGACATAAACGGCGATGTCATGCCGGCGAGAGATGCCCCCTGAGATAGCACAACAGTGGCTGACTTTGGTAACGCCGTTGCCCATCAAATTCAATAAAAAATATATATCAGATAAATATATTAAATTGATGGATTGTTGTTTCTCGGGATTTACAGAGACTATTTGATTTCTCATCATTTTGCAGAGAAAACGAACTAAGGAAAGATGGAGAAGAAGAAAAAGGGAGATGACGATAAGAGAGGGAGATGGAGGGAGACTTGTTCGGCACCATAGGTGCCGAACAAGCAGTGTTCGCCACCATGGTTGGCGAACAATCAATGTTCGCCACCATGGCTGGCGAACAACATGAAGTTCGACTCTCTCGCTGTCGAACTTGCATGTTCGGCAATCTGATTGCCGAACATGTTTAGTTGACACACAGAATCCAAAAATATTTTCGAATCCTACATGATTTTAATAATATTTTCTCATTTTTGCATGATTTGAAAAAAAGCTCACGATTGGAGTGCGTTGTGTTTCCTTTATTAGAGGCTTTTATTATTTAATCGAGATGTTTCTTTTTAATCGAGATGTTTCTTAGTTTTTGCAGTTGCTATAACGGCTCTTCTCATTTTCCTTCCAACGTGGCTCTCTCCCAAGTCAGAACGAGAAGTTGAGAAACGTCGCAAGTATGGAATCAAGGACCTTGCCTCGTTTAATTCAAGGCCTGTGTGGTTTTTTTTTTTTTAAATGAAAAAAGAAAAATGGAAATAAAAAGAGCTAATTCAAGGTCAGGTTTAAAACCCCGAAAGCCCAAAACCTCTTTCACTCCATTTATAGGCCTTAGCTGATAAGTCCGAAGGTAGAGCCTAAAACTGAGCTTATAGTTGACTCATTGCCGTTTTTCCTAAAACCTGCCCAAAACACGCTTCGACTCGAGCAGTATAATTTAAATTTCCAAAACAAAAATTTCTATGATTATTTAATTTAAAATAAAATTAAAAAGTTTTGTTTACATTAACAAATTATACTTATAAAAAAATTAAATATTTTCTCTTTTGTAAAGTAATTATTTTATATAAAATATATTAAATTAATAAAAATTTCAAAATATATAAATATAAGTTTTTTTACAAATTAATTTAATAAAAAAGTATTAGTTTCATTTTAAATCATTTTAATATGTTATATAGAAGTGTTTTTTTTACCATGCAATGAACATGTATTTCCAAGATGTAATGAGATAATTATAGAAGAGGGTTACTCATACTAAACCAAAACTCAACAAAATATAAAATAAATTAAAACAAAATTAATCAAATCAAAATAAATCAGTAAATTTAATCGAACCACTAATAGTTAAATAAATCAAGATACTACAACTAAATAAAGAAATACCAAACAAATAAAATCACATCACAATAAATTTAAAAATTTAAGATTGAGTTTTGTCATAGACAAATTTAAGAATTTAAGATTGAAAATAAAGAGTGAAGACAAGCAAGTCAAGCACAAAAATAAACATTTCAAATGAATACAAACAAACAACCAGCGAATTAAGAGAGGAAACGCTATATAGTCTAGTAAAAAAAATCAACTGAAGGAATAATCATCACACAAAATCTCAAGTTAAGTTAAAGTTGAAGCCTCCTGATCACAGGCAGGTCTAACAACATCTTTCTCACCGGTTCTAGATGTTTTTTTGAAACAGAAAAATAACAAAAATAAATAGCTATCAACAATTCTTCTGTGCCAGAAAGTAGAGAAAGAATTCTAAATTATAAATACACGACAAAAAATAATATAAATTTTAGGCAAAAAAAATGAATCAATCCATATTGAACTCATCTATGGACGGTGCGCCTTCTCTCTCCTTCCTTCTTTCTTTCTTTCTCCCTTTTAAAACAGAAAAATAACAAAAATAAAAGTTATCAACAATCATTTTTTATGTTTGAAGATAAAATCTAACTCTTATTATATTTTTAAAAGTTATGCGTGTGAAAATACTGTTTTCGAAAAGTATTATAAATTTCTAACAGTCATCAATAATAAAAATTAAAATTAATTAGTCTGCAATACTTTCTCCCTTCTCCTTTCAATCTTCTCTCTTCTCCGGAAAAAGTCGTGCTTCATAGAAGTCAAGTATACCATTATTAAAGAGTTTCAATATTCCTGGACTCTTACTGAATTGTCACACCTGCGTCATCGCTTCATCGCTTATGTTTGGATGCGGGCGTGGGCTTCTACATCAAGTCTTCTTACTTTTCTCAGCATACTGCCATACTATTAATATACACTTTTACCTTTTTCATTTTCCTTCTAATCCCATATTTAGCAAATATTTTTGTTTAACGCAAGTGCTTATCAGATTGGTATCACTTCCTTCTATTTATAAATAAATTAAAGCTCATATCTTTGTCATCCCTAGATTACGAATAAATCAANNNNNNNNNNNNNNNNNNNNNNNNNNNNNNNNNNNNNNNNNNNNNNNNNNNNNNNNNNNNNNNNNNNNNNNNNNNNNNNNNNNNNNNNNNNNNNNNNNNNNNNNNNNNNNNNNNNNNNNNNNNNNNNNNNNNNNNNNNNNNNNNNNNNNNNNNNNNNNNNNNNNNNNNNNNNNNNNNNNNNNNNNNNNNNNNNNNNNNNNNNNNNNNNNNNNNNNNNNNNNNNNNNNNNNNNNNNNNNNNNNNNNNNNNNNNNNNNNNNNNNNNNNNNNNNNNNNNNNNNNNNNNNNNNNNNNNNNNNNNNNNNNNNNNNNNNNNNNNAGCATACTGCCATACTATTAATATACCCTTTTACCATTTTCATTTTCCTTCTAATCCCATATTTAGCAAATATTTTTGTTTAACGCAAGTGCTTATCAGATTGGTATCACTTCCTTCTATTTATAAATAAATTAAAGCTCATGTCTTTGTCATCCCTAGATTACGAATAAATCAAAAGCATTTTATTTATTAATTTCAATAAATGACTAAACTGATAATATTCCGATTTTTATTACCCACTCCTTATTTTGTTTATTAGATTTTGTATACACTACATAAAGATTTTATAATATTATAAAAAAATTATTATTAATCATAATAAAACAATATAATAATACAATTAAAATCAAAATGAAAAATAAAGTAATATGAAATTGCTAAAATTATGTTATTATTTTCAATTTCTTTAAAAATATCAATGTTTAATAATTATGCATATCTCATAAGTAGCATTTTAAAAATATTATTAATTAAAACGTTAATATCTTTAGTAATTAACATATTACTATTACTTAAAAACATTAAATTTTGATGTGCCAATATTAGTGAAATCAGTAATTGCTTTTTTATTTATAGAGAGAGGTAAATAGGTTAAGATTAGAAAGAATTTAATAATCATTCATCAATAAAAAGAGGAATTCGGACAGAAAAATAAAGATCAGCGTATCTTAACCCTAAAGCTTTGATCTTCTTAAATTTTTAGGCATAATGAGATTGTAACTGCTCAAATGCCCTCGTAAACAGACAAAAGCTTTTTCAACGGAATTTGTGGAGGAAGCATCAAAAAGCATCTCCGGAATCCTAAAACAAAAACCAAAACACCCTAGCTTTATTGCTCATTACCTGAGTAAAACCCACAACTCAAAAAAAACAAAAACAAAAAAAAAAGACCGTTTTAATAATCTAATACTAAATTCCAACTTAAAAACAACAACAGCGATGACCAGATGTAGCCTCTCAAACTGTAAGCGCCCACTTGCTTCGAACCACAAAGTATAAGGGACCCACCATTCTCAGCACGTGTCAACCTCTTCCTTTGCATGGCGCCTTCCTCCACTTTACCACCCTCACTTTAAATACCAGCTTTAATTCTACTTTCCTTTCAAGCTGACATCGCTTCTCTCACTGTCTCAGGTGATATTTTCTCTTGTGCTCCCGCTGTTTCTGCTGTTCGTGGCCTTCCACGCTCTGC
>Manes.15G000600
AATATCAATTTATTACTTGTATAACTCCCAAAAAATTCTCTTCTGACTTGTGAAAGATCCACCAAGGAGAGGACGAGTCACCAAGGAGAGAACAAGTCTCTAAGGAGTTTTATCTCACGGTTCAATGATGATGCGATACAGGTAGAAGAGTTAAATCATGAGATAGCATGTGGACCTTTGAAGAAAAGAACACGCAACCTCAAGTTCATAGATTCCTTAATAAAAAATTTAGCCACAACATAAAAATAGTTGATAGATAAGTCCAGAAGTATATCAAACTGGACAACAAAGTCCAAACATTAAGGGATGACAAGAGAGCAAATTAATAGCAAAATCAAAAGTTGGAGAGGCAAGGATGTGAAGGAGACCATAGGAGTTATCCCGTCTCCCGAAGGAGGAATGACCAAAGTAAGTATAAGAATTATACTTCACTAATGACTCACGGACGTATATTTTAATATGAATCTGAAAAAATGACAAGAAAGCTAGGTAGCCGCCCAAGCTTAATCCCGAGAAAGCGGAAAGACGAGATAAGACTAAGTATTGTCGTTTCCATGAAGATCATGATCATACGACAGAGGAGTGTTGACAACTGAAAGACGAGATCGAGAGGCTGATAAGGAACGACACCCTCCAAAAGTTCACCAATAAGAGTAGGAAAGAAAAGAGACCTAAACTCGAGGCAATAACTTTCGAAGCCACCCCTGATTGGGAATCGGTAGAGATTATTCATGTAATTACAGAAAGACCTAGTAATTATTACAGATAATAAGCAAGACACAGATGTAACAACCAGTCTGATAAGCTCGGTGAAGAGGGGAAAGGACCATTCACTCAGGGTCTTATAAGCCAGCTAACTGGCCAAGTCATGGAATATTTATAACCTAGTGAAATTTTATTAATAACAGTTAATGAGGTATTTTTTTTTATAGATATATGTGTTGTGCTCTTCAGTGATAAGAAACAATGAGATTGCATTCGTAAAAACAAAATTAAGGAGATAAGAAAAGGCCACAAGGCGGATTCCACCAGGCCAGGTTATAAGGCGGGTTCTGTTATACCACAATTCGAGTCTTGATCCTACCAATCAAGGCCACAAGGTGGGTTCCACCAGGTCAAGTCACAAAGTGAGTTTCGCCAGACCACAATCCGGACATTGGTCCCACTAATTAAAGCCAGAAGGCAGGTTCCACCAGGCCAAGTCACAAGGAGGGTTTCGCCAGGGCAGGTTCCACCAGACCATAATCCGAGTGTTGGTCCCACTATTCAAGGCAATAAGGCGGGTTCCGCCAGGTCAATTCATAAGGCAGATTTTGTAACACCCCTTACCCTATCAAAGTGTAGACAGAGCAAGGAATATCACAAACTATGCCTCTTTTGATATATCCAGACTAAACAATTTCCTTTATCTGTAACTACCAAGTTTTAGGTAGTCCAAGCAATTTTTATAAGGTGAATAAAGTAACTGTGAGATTTTAAACCAAAATTTATTTTGGCAGAATTTCCTCTATTTCATAAGTACTTTAACCTGTAATACATATGAAAATCACACTTATAATTACACTAACAACTGTCATTTGATATCTTACTATTCCTTGATTTACATAATCTTTACAACTCACTCTATTAAATATGTACATTCCAAAATATAACTGTATTATGACTCAGAGACTCAAAACAACCAGCTATGATAATGGCTTTGATATCTGATGTAGACCTCTGATGAACTCTGCGTATCTACTTTATCTATAACCTGCGTGAGGTAAGAACCAACACGCTGAGCTAATGCTCAGTGGGTGATAGAAAACAAATAACAAAATAAAGCAAACAAGTTCACTTATACAGATAATCAAGTAAACAATTTTAAGCTAATCAAAAGTTGTTAACATTCACTGATAATTTCACAAAACAAGTATCAACCTTAATTAGGTCCTTAGCCCTTATAACCACATAGTAGGGTCGACTAGGTAGATAAGGAATTATAACGGTAGGCACAGGGTGCCGAATGGTAGGCTCAGAGGCCAAAACTGTGATAGCAGGGCTTTGTGGCCGTGCTTATGAGGTACCTGATATGTAACCTCAAATATAGATCATGTATCGGCAGCAGTACTGCGAACTCTGTATGTTTATATGGCATGCCATACCCTTAAGCTAAAATCGACTCCTATTACGTTTACCAGGGCCAAGTATCATTAATTCAATGTAAATACACATCATTTGAAGCTATTTGAATTCATTTCCAAAATACACATATCATATGTCAAAGTAACAAGATGAGAAATTCATGGCAGTTTAGAGTTAAGCTAGCACCTCCCCTAATGCCACTTACTCTAGTAGTAAAATAGCCTAACCCTACCTTGTGATGGCACTACTCTAGCTATGGATTTGAGGATGTTACAGATTCTGTCATACTACAATTCATGTGTTGGTCCTACTAATTAAGGTCATAAGGCAGGTTTCACAATGTTATATCACAAGGCAAGTTCCGCCAGACCACAATCCGGGCATTGGCTCCACTAATCAAGACCATAGGGCAGGTTCCGTCAGGACAGGTCACAAGGCGGATTCTGTTAGATCACAATTTGAGCATTGGTCCTATTAAATTAGACCACAAGGCGAGTTTAAGTCAGGCCAAAAAATTGGACATTGGTCCTACTAATCAAGGAATTCGTACCAAGCCACAAGGCAGGTTTTGCCAGGCTCAACTACTGGGTGTTAGTCCCTTATAAAAAATTCTAAGGGTTTTGACACCTAAGGCCACAGGGCGAGTATAAGACAGACTAAAAGGTCAGGCATTGGTCCCATTAATCCTGTTTTTCATCAAGACTCGCCCTCCCCTGAAGAGGTAAAGTCTCGACACAAAGATATCATTAGCAGGCACAACCCAACATATCTCCATTATACTTGTAATCGTGGGATCACTGACTTTTCAGCTGGCGAGATCCCCTATCAAGCAGCCAACCACATCATCGCCGAATTATCAGAAAATACTATATTTATTCCATATTGTTACAGTATAAATGGATAATAATCTCAAAGACAAAGATATGCTATTCTATTACACTACTCAAATTTTAAGTAATTTATTGCATTTGCTCTATTCTCCAATATATTGACTTGAGTATCGGAGTGCCTGCTACCCACCACCTCACTTTTTTTTTTACGGGTCTTTCCAGTCGCATTAACAATTAAGGAGGCATTATTTTTCAAAAGGTCTAAGCTTCAAGTTTATCTAATGTGAAAATTAGACTATGATATTCTGAGATCCAGATGATAGAATTTTTGTGTGTGTGTAAGCTTGATCCTTGAGAAGGATCTCCCTCTCCTTTTATTCCTTTCTTCTTGCTTGCTAATGACGCTTAACGGCCTCTCAACTACAGTGACACTCATCTCTGTCAGACAGGACCGTATGTACAGTAGTGTCAGTCTTCCTATCTATGTCAGGCGGCCATTTAATGCTTTTCAGTATGCATGTAGAAAGGGTTGCGGGAGCCGGTTCTCATCCCATCCCATCCCATCATTGGGCTGGTTTTCTTTTTTTTTGGCTTGGACTCATGTACGATTCGGTCTGCCATGCATTCTGGGGCCCGAGCAGGTATGTCCGGGGTCGTTTCGAGCTCTGGATCTAATCTACTCTTGTGGGTCCTGATTCGGCTAGGGAAAGTGTATTATCATACTATATTAGTAAATTAGGTTTTCTTAGGAATTGAGGGAATGAAAGAGTAAATGTAAAACTATGGACCATTTTATTTCTTATATTCTAATTTTACAAATTTAAATAAAAAAGAATCAAGTTTATAGTAATTCGAATGGGAACGGCTGTAACAACCCCAAATGCATGACGAACTGATGGTTACTGCTACTGTACTTTGCCCCCTCCTTCGATTAAGCGATCAAAATACTTGAAAGTCAGAGGCCAATTCATCTCCGGTGAAATCATTCACCAAAGGGTCCACGTGTGGGCCTGATTTTATTTCCTGGAGCCCACGCTATATTCCCTCTTTTGAAGGTGCCCAAATCACCGTTCATCTCAACGTTTACTGGGACCCGGTACCAACATTCCTATCCTATCAATTCAAATCGGTAAAATTGTCCTTCCTTCGACACTCCGCCCCCTCCTAAAACATCACAGCATTTCTCCCTCCTC
>Manes.18G121800
AGTTTTGAATTGATGTCCATGCATCGGTTGTGAGATAGATTCTTAAAGGTAAGGTCTTAAAATATTTTTTCAATTTTAGCATCTCTTCTGCAAAAACATTTTAACAATCCCTAGCTGTGGTTTTACGAGAAGGAAAGATAACAAGTGGCTGCAATACATGAATGAAGTCACAAAATCCTTGATGCTTTACATGCTTAACAGACAATTCATCTAGAATGATCATCTTAGCAAGATATTTTCTACACAACTCTTGATCAAATTTCCAAGGTTGAAGTGTATGTTCAGATGCAGTCATACATTGAAAACCTAAGGTTTGTTGGGTCTTATCCCACCCCCATGAGGATGCTTCTTATAATACTTTAAATATTTACTTAAGGAACATGTGCCATTAGTTGCAATACATGAAAGGGCTTTTGAACAATAATTACATATGGCTTTTGGCTCGCTGCCTTCTTTAGGTGGATCTTTTTTAAAGTGATCCCAAACTTATGATTTCTTAAAATGTATCTTTTTTAAAGAGTTTGGAAGCGGTGGGTTTCCTGAATCATTATTATCATTGGAAGGAATTGATGAATTTGCACTTGGTACTAAATTATTGATAATAGGAGATTCACACGTGTCACTCTCATGTCCAGCGTTTAACATCTATAAAAATAAGTCAAGAAAATGCAAACAAATGGAAGTTACAAATGGATCCAGTAATGGGGTTTAAAATGGAGTAGAAAAATTAAAACTTTGGGAGAAATGCAGTAGGAGATTAAGGGAAATGGCTTTGATCTTCAGAGTTTGAGTGTGGATGGGAGGCGGTACCACTGCTGAGTCAGAGTGTGAGTAATAAATTAGTTTTCAATTTTTAGAATTTTACCATTTAGCCATTTAGGTAATGTCGTAATGGGCAATTAGATTTGGACATTGTACTTATAATTGGACCTTACTAATATTTCTATTAGGCCTATATTTAATAAAAGAAAATATTTTACTATATATATTCTTATATTAGATATATATTTAATATAAAAATTAATTAAAAAATTAACATATAAATTTATATATATATATATATATATATATATATAAATACATACATATATTTTATCGGTTAACCATTATTCAATAGATAATTAANNNNNNNNNNNNNNNNNNNNNNNNNNNNNNNNNNNNNNNNNNNNNNNNNNNNNNNNNNNNNNNNNNNNNNNNNNNNNNNNNNNNNNNNNNNNNNNNNNNNNNNNNNNNNNNNNNNNNNNNNNNNNNNNNNNNNNNNNNNNNNNNNNNNNNNNNNNNNNNNNNNNNNNNNNNNNNNNNNNNNNNNNNNNNNNNNNNNNNNNNNNNNNNNNNNNNNNNNNNNNNNNNNNNNNNNNNNNNNNNNNNNNNNNNNNNNNNNNNNNNNNNNNNNNNNNNNNNNNNNNNNNNNNNNNNNNNNNNNNNNNNNNNNNNNNNNNNNNNNNNNNNNNNNNNNNNNNNNNNNNNNNNNNNNNNNNNNNNNNNNNNNNNNNNNNNNNNNNNNNNNNNNNNNNNNNNNNNNNNNNNNNNNNNNNNNNNNNNNNNNNNNNNNNNNNNNNNNNNNNNNNNNNNNNNNNNNNNNNNNNNNNNNNNNNNNNNNNNNNNNNNNNNNNNNNNNNNNNNNNNNNNNNAAAAAAAAAAGAAGAAGAATAAAAAAAATGAAAGAAGAATCAAAAAGGAGGAAGAAGAAAAAGAAGGAGAGGAGGAGGAGGAAAAAAATAGGATAATTTAATTTTTTGCTATATTTTTAACAGTAAAAATAGACGGAATGACTATTTTATTGACAAAAAGAAAAGTTTATAACGTTTTAATGAATTTTTAAAAATATAAAAACTAATTTATTAATAATAACAATACTTAGAAACTAAATTATAAATTTTTATTTTTTTTAACGATATCGTTTCCCATTAAAAAAAAAAAATCTTTTTAAGGCCTTCACATCAAGAACCTATAAATTTTACCATTATCCTCTTTCCACATTTATCAATTATTAAAATATTAAAAATAAAGTAAAAAATTATAAAAATTATTGATAAAACATAAACTATAAATAAAAACATAAAACGTAATTCTTAAATCCTATAAAAATATATTTAAATTTGTTAGATATGAGCATTCAAATGTACAGACATCTTTTTTAATTATCTCTTCTTTTAATTGTAATTATATTGAAGAATATTATATTATTATATTTTATATAAAAAAAATTAGAAAAAATCAAGAACAACTATTTAACAAATAGAATTTATTTGATTTGATAAACTTATACTCGTTTAATATTTTAGCATAAATTTAATTATATTTAATATAGTTAAATAAAAAATTTAAAATTAATAAACAAAATTATTATTTAATTCGCATAATATAAAAAAATAATTAATTAATTTTTTATTTTAAAAAATATATTAAACTATAGTTAACATTTTAATAAATTTATAAATTAATTTTTCATTTTTAATACAAAAAATTAATTAATAAATTTTTTATAAAATTAACTAATTTTTTTATATCTTAAAAATTAAATAATAAAAAATTTATCAAATTAAAATAAATAATATATTTATTAAAATTAAAAATATATTAATTTAAAATTTAAAATTAATTAATAATTTTTTTTTCTTATAAATTTCCCTGCGTATACGGCGTATGATTAGGGAGGAAACGAAACTGCCAGCAAAATCCAGATCCCGCCCACAGCGTGAACCCTACAATGAGTGGGAGAGCGAGAAAACCCATACTTTCTCATAAAATTGTCGGTTATATCTCCAATAGTTTTTTTTTCTTTTTTTTTTTAATTACATATAGGAATAACTTGTGCAAAATTTATAAGTATTTAGTTATTTTAAATTTATAATAATTTAAAATTTCAAACAGTTATATATTTAATCAAAATGTTTTTAAATGTATAATAAATGGTTAATATATTTAATAAAAAGCAATTTTTATAAGCACATTATTCAATTTTAAAAAAAATATTAAATAAAATATGCGACAAACTTAAAATTTTAAATGCAGTAAAATATTTAATTAAATTAATCTACAAATTTATTGGACTAAAGTATTCACTTCTTTACTTATAAATAGACTTGATTATAAATTTATACCCGGTAAGTATATCTGAGTAGATTTAACAGATCTCATATTTTATTATTGATGACCGCTGGGTTTCTTCACCCCGATCTAAGGTCAGACCCATTAGAACAGCTCATAATCTGAAAGCTTTTAGGCCCCTCCAAGAACCAGGTCCAGTCCATTCTGTTCAAAGACCGGACTTCAGTCCGTTTCTTCAAAACAGGCCGGCTTAGCTCTTCCGGCCCGATGGACAGATCTTCTCCGGGCCTAGTCTCAACCTCATCTCCCAGCCCAGCTCAGAATCAGGAAGGAGTTCAGCCCCTTCGCCTTGTGGGACCATTATACGCCCGGGGAGAATCAGAAGCCGTTACGCATTGGACAGAGATCTGATTCCCTCGTACATCCGTATCAACCTAGCAGGAACAGGTGGTCTAATGATACACGTTCTGTTAATACGTCACTAGCAGACAAAAGGAAACATATAAAAGGAGAAATACTCTCCTCTAGGTCTAAGCAATTTTATTTTCTGGATCTCAGATCATCAACTATTTTAATTTTCCATCTCTATTTAGAAAAAAAATCTAATGATTTCAACAAAAATTTAATTAAAATTGACTCAGTCAGATTTAAAATCAGATAAATCAAATGATTTGATTATATTATAGATTTTATATATTTATATGCAATGATATATAATTCTATAAGGTAATTATTTTATGAAAAATATTAAATAAATAATGACATTTTCAAATATAAATAATATTAATATTTTAAAATATAAAGATAATAACATGTATTTATAAATAATAGAATAAAATATTTTTTTAATTAATAATAATATTATTAGAGGCATTCAAGGCAATACAAACTTACAAATCCATCCACTGATATATTAGCAAAGGAGACAAGGACAACGAACACGAGTGACTCAGATACAAACCCAATCACCAGGATCATGTGATGGGACTGAAGAAGAAGATAATTGGGTATTAGCAAAATGGAATCTTTACCATTTTTCTAGATTGCTGATGTCCTATTTCAGATTAATTTATTCAAAATAGTACTAATTACTGATTAAGAAACGATTCTGTTCTCTTCAATGTCTATCCAAAATCAAAAAGTGGACAACTACCAGTGGGTAGCTTAGCCTGCTCACTGCACACACAGCACCCCTCTCACTCTCTCTCTCTCCCTGTGTATATATATTTAACCATTATCAACAGTTTCTGATCTAGGGTTGCTTCTGCTTTCTTCATCCTCAGCCGAAAGTGCAAATCTTTCTGTTCCTTCTCCTTCTCTTCTTCGTCTAGGTGAGCTTTGATACATCACTTTTACTTCTTCTTCATCATTTTTTTTATGGTGATGATTATCAGAAATTAGTGGGTTTATTGCTTTATTGTGATAGGTAGATAGATGGCTTTCTCTTGCTTTTTTACTTTTGCTTTTATATGTAAGGTTGATAGATCTTTGGTGCTGTATTTTCTTTCTCTTTACCTCTGTTTGGATTGAGATTGATAGAAAAGGAGAGTAAGAAAAGAAAAGAAAAGGAATAGTTTTTTCTACTATTTGTCTTGTTTGGATAGAAGATAACAAAGGGGGAAGGAGGAAAAAGAAGTATGAAATTTGATTTCTGAAATTCTTTTCCTTTGACCAAAACATTTATAGGAAGGAAAATGTGCAGAAATAAATAGTATTTATATTTAAACTACTCATGCATCTTTAACACAGAATAACTCATGCAATTAAGTAATTCTATTAAGAGATGAAATGAAAGATCTCTGGGCCCAACTTCAGCTATTGACTGAGGAGCATTTATTATTTTTAGGATTTGATTAAATAACTTTTTCAATATTTCAGCAGACTGCTGAGACTCATTTGGGTTCTGAATCCAAAGTCAATATTTGTACATTTGGTCACCCTGGAGATGCAGCATTCACCCATATTGAATATGACCAATTTCTTGTTCTACAGGAAAA
>Manes.01G240800
CACCCTCTTTTTTATTGTAATTGCCACATAACAATCAGTATTTAATATTTCGTTTATTTAGTAATTATTATTATTATTTTTATTATTTTAAAATTATTATTTATTTTTATATTATAATAATATATAAATTAATAATTATTATAATTTATTTTATTTTCAATAAAATTTTTAAAATATTTTTTAATATATATATATATAAATAAAATTAAGAAATAAAAAAGATTTATTAATTATATTAACACGACTTTCAATAATCTTATAGAAATTAAATTTATATGTAAATATTTATGCTTGAGGGGAGAAAAGGAAAGGAGTGAGAAAGGAAGAGAGAGAAAGAGAAAGCAGAGTGAATAGTGGTCTAGAAAATTTTATTAAGAATTTTGACTTCTTTCCGATTTTGTTGAGTTTTCTTTTTATGTAGTTGTGTTTTGTCTTTTCCCTACCTTTGGCCAGGGGAGAGTTTGCTATTGTTGTTCTTTTATCGAGCCACCGTCTTCCGATTTCCTCGCTGGATTGATGGATGGCCTTATTTTGTTATTTCTCTTCTTTTTTTTTTCCTTTTTGTGGGTTCTGGAAAAAACATGTCATTTACATATTTGAACATTAAATTTATTATAATATATAATGAAATATCATAGAAATGCTCGGCAGCTAAAACACATATAACAAAACGAAAATCAAGTGAGATACGGCCAAGTGTTTGCCGTTTCACTTATAAGACAGAAAAAATGATGATCATCTTAGAATTTAGAAGAGCAATAAAATAAAATGATGGGAAATTGAGACCTCTAACCTAAAACTTCTACAACTCATTTTGCATTGTCTTGTCCCTTATCGGAGAAAATCGTATTAGTTTAACCGCAATTTCTTTTGAATTACAACCGTATTTAAAATCTCTAAATTTTTTAAATAATTTTAATATCAATAAATTAAAAGCATTTTGATAAACTTTTAATCCACATTATGATTATGACATGATTTTCATTATAAAATTAATGCATTGAATTCGTGCGGATTTAAATTACACAATTTTTTAAATATATTTCTTTTTCATTAAGTAACTCTGATTTAAATTAAGATACTATAGATCATTTTTAAAAATTTATTTTTACTTTTAATAAATAATTTTAAATATGAATCGATAATTACGGATAATATGATATATTTTGTTGATGTTATTAAAAAATATTTTTATACGACCTAACAATATATAAAATAAAAAAATGAGGTGGTTGATACTTCATTCTCTCTTGTAGAAGTTATTTCATGACTTTTTCTTCTTTAAATCTAGATTCAATTACGAGATTATAAAATTTATGAATTTTAATTCTCGAATATTGCAGGATTATAATATTGCCAATTTTAATAATTGAATTACAAAATACAGAGCTAATTTTAATTATTGAATTACAAAATCTATAAATGCTAATATTGAACTTTTGTCGCAATCTCAAAACTATCAAAGGAAGCATGAAGGGTCACCTTATGATTTTTGGTCTTGGAGGAAATATAGATAAAAATCTATTAAGGGAACTCCTTATCCAAGGTTAATTTTCTTATTTTCTTTGATAATCTCTCTCTTGTCTAGCTAATTAACTTAATTCTTGATTTTGCCAATAAAATCTTGCCACATCTTTCCCATGATTTTTGCTTAACACACATCAGAGTTGTCACTAGTTTTATACTTCTTTGATCATATGCAGGGATTGTTAATTAAGGATGCAACATATCAAAGAGCTGTTCAACCAAGAAACATGATTTTTGCTTAACATACATCAAGAGTTGTCACTAGTTTTTATGCTTCTTTGATCTTATGCAGGAATTGTTACAGGTGCAATATATTAAAGAGCTGTTTACTCAAAAACACAAGTGGAGAGATGCAGAAAAAATACTTATATACCGATTATTATATACGCATTTACTCACAATCACCTATATTTCGATTTCTATAATACAAATCTCAATCAACAACCGAAAAAATCTCAAACACAATTCACTCATAAACCTCATTTTATAACTTCAAAACAAAGCACCAGCAAAAGGAGAATCAAAATCATTCCATTATTGCAATTAGTCCAAAAAAATGAGAATAAAAGTTACAATTTTTACTATTTATAATTTCTAATAAACTTTTTTGATAATATCATAATGTATTAAAAAGATTCTTTTGCTTAAAAGAATTTATGTTTTTTTTTTCTTTAATTCTTCTTAATTTAACTTATTTTGGAGGGGAAAATTCCATCCATATAATGGTAGAATATAATGGTACTTAACAATTTGATTTAATTGGACCTTACTAAGGAATTTAAAAAAAAAAAAATTAGAAACGATGACTATTTCAAAATTTTGGATTTAAAATAACTTTTTCTTAAATTATAAATTGAAAAAAAAAAATTATAAGTGGACCATGGGCCCCAACTAGTCAACCTTATGCACTGCCACTGGCGCATAAGGTGGTCAACGCACAAAACGACGTGATCACTCCGTGTTGAAAACAAAAACCCTCCAATTGGATCAGAGAGGAAATTAGAAAACAGAAAATTCCCATAATCCCGGTTTCGTGTAATGTAGCAGATCTCTGTGCAATAGAAGAACAAAAAATTACCATTTTATTCTCTTTTTTTTTTTCTATTTTATTTCTCCATTTTTAATATTTCACAGACAAATTAATTGATAATTATTTGTTGATATAGTTACATTATTTTTTATTTGTTTTAGTTTTTTGTTAAATTTATAAGTAAAGTTATTCATAGATTAAGATTTTATGTTTAGTATATTTTCAACTTTATTAATATTTAAAAAAATAATTTAGATGAAAATTTAATTTTCACTAGAAAATTAATTACAAAAGCAGATTTCTGTTTGTTGAATATTCAAATTAAATACTGATTTTATAACAATAATTTTCTCTTGAAAATTAAAATTTGATGTAAAAAAATTGACTTATTTCTTACGAAAATCAATATTAAATCTACAAAGTTCAATAAAAAATAATTTAATGATAATAAATTAATAATAATAATATAATGCATATATATTAATAAGTTCAAAATCTAATGGCATATTTAATTAGACTAATTCTTTTTTGCTTTCACTTTTGAAATTTAAGGCATGATTAGGCTTCTTAAAGTTTAATTAGTATGTTATTATTTTTTTTAATCAGTGGACAATATTTATTTTTAAGAAAAATATAATGAAAAAAACATATATGTGAGAGTTGCTATAAAAAAATTCTTTATTCTTTTTAGATATTTTTTCCTTCCACTGACGGGTCCCCATAGAGCAATAGCTTTCCCGTAATCCCTTTCTTGCTGTGGTGGTTGCAGGAGCTAAACAATGGCGACGAAAGAGAGAGAAAGAAAAGGAGACCCACCTCCATTATCTTTACTCCTGCTGTGGTGGTTAAACAAGGAAAAACTAGCAAGCATAATCTAAGATAATATGATCACATAAAATTTACACGTATTTACATTATATACGGGATTTTGGAATATAGCAATAGTCCGCAAGAAATTATTAAATAATTTGAATTAGATACATTTTAAGTGAAGTGAAAAAGTAGGTCTATAAGATTAGTTAGCAAATATAGAATTTCCTGAGAGAGAGAGAGGGGAGAGGTCTTTGATAGTTCAAGAGGTGGTTTTCTATGGAGATTTTAAGATAGGGGGTCGTAATTGAGATGGTGGCTTGCCTGCTGTTCTCTGTTTGCTAACTGATACCCTACACATAGGGCCCATTTAAATTTCCAAAAACAATTCCCTTTCCCCATCTCTGTAGGTAACTGGCTCTTCTCAGATGCACAGTAAAACTAACCCCACTTCAACACAATACCTTTGCTACTCTCCATTGCTTTCCTCATCTATTAATATCTTTGGCCTTTTATGTCTTACACCACTTGTATATAAACTCTTGTATACATAGCTTCTTTTTGTATAACATATCCCGGTCCATTCCTATTTATAATCTCTCTCTCCCCACTCTTAAATTAATGCCAGAAAAC
>Manes.09G095000
TTATTATTATTATTATTATTATTATTATTATTATTATTATTATTATTATTGTTTCTTTCTAAATTCTTCTATTTTTATCAATTTTTAAATTCTTCTATTTTTATATTTTAGGATGAGTTCTTGAAATAAAATAAAAAGTGTGATATTTTTATAATTAGGCATTGTATCGTGGAAATATAAATTTTATTCAACCTTCATGGAGAAAAAATTACTATTTTAACCTTCCATCTTTCTTTATTATTTTTATTTTTTATAATTTTTTACAAGGATAATAAATTCTTTTCCAATGAACCGCAACAATATATAGACTTAAAAAATTCAATGAAATGAATAACAAGCGCTGGAGTTTGAAAATTATTTGCAAACTGAAAATTGCTGAAGTTCTTTATATTTTGACTATTCTATATCCACCGTATGGAATAAATTGAAGATGATTTTGTGTGTCTTTCAATAATATTGTTGAATGCATATTACAAGAATTTAGGAAAATAAAAACAGTCTATGCCTGTTTGTAACTATTATAGTTTTACTTAATTTAGTAAATATATTCTTTTTATAAATGAATTAAATATCAGATTGTGGATTTGTTTGTATTCCTTAAAATCTAAAATAGATTATACATTTATTTTTTAATCTGTTTGTGTTTAATTTTATACGTTTTTTTTTATAAATTTATTTGTGTTTATTTAATTTTACAAACAAATTATACGTCTTTTGTGAATTTATTTATATCCATTTAATTAATTTTATAAATAAATTATATATTCACTTCATAAGTTATTTGATCCATTTAATTTATTTGGTCCATTTAATTTTATAAATAAATGATACATCTATTTGTAAAGTTATTTGTGTCAATTTAAATTTTCAAAATCCAACTGTTTGTATCTATTAAATTTTAAAAATGATTACCTATTTGTGAATTTATTAGTATCCAATTAATTTTATGAATAGATTATATATCTATTTATGAAATTATTTGTTTTCATTTAATTTTATAAACTATGTTTATTTATAAAGTTATTTGTATTTGTTGAATTTTATAATCAGATCACATCTTCTTTTTTTTTTTTTTAAATTCATTTATATTCATTTAATTTACAAACAGACTAAGTGTTGTTTTAAAATATCATTTATGTCTATTTAATTTTATAAATAAATTTTATATTATTTGAGACCTATCATTTATGTCTATTTAATTTTATAAATAAATTTTATATTATTTGAGAAGCAACATATATCTATTTAATTTTATAAATAAATTAGATGTAAATTTGCAAAATTGTGGAGTTAAGATTTGAATTTCTTAGGGTTTTTGAGATCGGTGAAGAGAATGAAGAAATAAAATAGGAATAAAATAAAAGAATAGATAAGAGTGATCAATCTGTTGGTTTGATTCGAGTCTGAACTTAAACTGAAAAATTAAACTACATATATTTTAGAATTAAGTCAAATAATATATTAGAATTTAATCAAATTGAATCCAACAAAATAAATTGATTCGGTACTATTCGATCACTCAAAACCAATTTCCTAGAAGGTATTTAATTTTCTGAGTCTCATCATTCAGCAAGCACACCACAATGTGACCACACCATGAATCTCACCATATCCCATTGAAAATCAACATGAACCCTAATAATTTCTCCATCCATTAAAGATTTGATATGAAAATAATTATTTTATAAATTAATTCTAATACCACTTAAACATTGAGAGATTCAATAAAAATACAGAAAAATACAAAACAACTATTTCAATACTTAAAAGAAAACACATGAAATATATATCAATTCTCAATGCATTACAAAAGCATAAACTAAAATACAAAACCTCTTTAATTTCTTTGCATGCTATCCTGTTACCTCTGCCATCAAGTGAAAAAAGCCCCAAATTTGTGTAATATGTTAATCATTGAAAAAAGCCATTATTTACAATCCATTCAAGTAGATCTTGCATAAACGAAGAAGAAAATTGAAGGAAGGAATGAAGAAGATCTTAAATAGTTTTTGTCCTTTGAGTGCACGAAAATGGAAGACCGAGAAAGAAAGAACGCCGAGAATGAAGAGGGCAAAGATGAAGAAAGAAGAAGAAAAGGATGATGAGGGCATAGATGATGGCGAGAGCACAAGATTTCGGTTGTGGAGATTCTGAGATGGAGAAGGACGAGTTGGTGATAAGATTTGATCAGATGAAAGGGGTAAAACGGCTGTTGAAAGGGAATGCTCATTGTTAGGCTAAGTTTTCTTTTTAAGAACATATTTATAGAGGAAGGATTCGGATTTTAATATTGATTTAAAATAATTGATTTAACTGAATCGAAAATCGAAATTCTTTAAAATTAATAATCAAACTAAATTGATTAAATTAAAAAAATTGAATCCAATAATTCAATTTTTCAATTTTCATCGAAAATTATAAAATAAAAATATAAGTGGATATAAAATATTTATATAAAATAGTTAACTATTAATTTAAGACAATTAAATTAAAAATAATTAAATTACTTTTTAAAATCTTTTAAATATCATTATTTAATTAAAATCATTAATAAATATATCAAATTATTTTCTTGCAGTTTAAAGGAAGAAAGTCATAAAAAAGACAGAATTCGTTTAAATCTTAACAGAATCTTCTTTTACATTAAAGCATTCTCAAATATCATTATTGATTTAAGTGTCAAAACAATAAAAACCAACTATTTTATTTTATTTATCTTGCAAGTTTTTCTGTGATCATTTAATTAAAAGACAGAATCAAGTATTTAATGCCTTCTACACCTACAATAAGTCTTACATATTTTATGAAATAAATAAATGGAGAAATATATATATATATAATAATAATAATAATAATAATAATAATAATAATAATACAACTTACTCATTGAGATCACAAAGTTATCTTAATACATATAATTCAAAAATTATTAATAACTCCTTTTTCTCTTTCCTAATTAATTCCATTATTGTGGTTATATATAAAATAAAATACAAAGAATTACACCAAAAAAAAAAAAGCAAATATCCCATAAAAATATAACACCCAATAGCAATTTAGATAGTCCATTCTCTCTTTCTTTTCTTTCCAGCGAGAAATTCTCCCTTCTAGTTCAATTTTTCTTCTCCTTCAGCACTACCAACTTGTGCTAGTTTATCTGCTAGGTGAGTTTTTTTGATAGGTCTTGGGCTAGCTCTGAGTTTATGGGCTTATATATTTTCTAGAGCTAGTTGGTTTATATCTATAAACTTAATTATTTTATTTAGATTCGTTGTGTATCTTTATTTATTTTTGAATTTGACTTTTTTATTTATGGAATATTATCTTCGGAGAAAAAAAAGTATTTTTGAATAATTTTAATAACTATAATAATATTGTTATTTCTTTACTAACTTCTTAATTAATATAAATTGATTATATGGAATAAGAGTTGTTGTCCATAATAATTTCATGCAAAGAAGACGATAAGCCAAGAGATATTAGTCGTGAAAATCTGACACGTGGACCCCAAATATATCTGAACCATTTCCATTGGATAGCTGATTACACGTGGCGGCCAACTTCCTTTTCACCATCGAGATTATTGGTCGCTAGTCTTTATCATATCTTGTCCTTGTTACCGTAGTTTCTGGATAACTAACATTTTTCTTATCCTAAATTATTATTATTGTTTGCATTTAGAAAAATATTTTTGTTTTTAATCTGTTACAAAAATTAACGGAATTTTAGTGGAGAGAAATCGAGGTTAAACCCTAACCACAAACCGACCCAGCTCCGAGAAGCCTCTATTTTGTCCGTGACCTGGTTTCCAGACCCATGGGTTAGAAAGCCCACGTTTCCGATCTCGGCCTCTAGACTCCTATAATTCAAGCCTCCAGACGAAAGCCAACGTCCTACTCAGCCAACACGAACACGCCATGTAACATAATCCAAATTCCAATTGTGTGGCCGTTAGGAATTCGTAAGCCAATCCACAGAAACTAATCTCTTCGATGGCTACTTCACTTCTCACGCACTCCAAAAACCTCGCCTTCTATAAATCTCCGTCACTGACCCTTCTCAGTTGCTCAACGACGATTGCTCCAAAATAGTGTTCAACTCACATTTCGTCTTCTTCTCTTCCGTCGTGTCCCTGCCGTTGGATCA
>Manes.10G074100
GACCTGGTTCATGCGGGAGACTTGAAGGCCTCCAAATAATAGGCTGGTACCCTGAGCCTGGCCCCAAATCAGGGTGAAAAAGTCCAGCGGTCATCAACCTTAATAAGAAAAAATATAATAAATATAACTAATTTTTTAAGTAAAGAGGATTGTGCTTTTTAATTTGCTAGAGTTAATATTATTGCTCTATTGATTTATAATTATCTTAAAAGTTATATTTGTTGATTAAAAACATATTAAAAATGAGTTATCTATTTTTAAAAATATATCATTTGAAATTATAAATAAAATAAATTAAATTTAAAAATTAAATTAAATTGAAAAATTAATTTAGATATATTTATTAAAAAATTTAAAATATAATGATTGAAATTCATAAAATCTAAAGCTTTTTTTAAATAATTATTAGTTATATTAAAATATTAATTTTATAAATAATAACAACACATTTTCTTTAAATTTAACGATTAAATTTAAATTTAATAGTAGAATATAAATAATTAATTTAGATTATATTAATTAATTTTTATATTTTAATTATTTTATTTAAATTTAAAAAATATTATTAATATTATAAAATTAATATTATATTCCAATTAAACATATACAATTATATAAAGAGTAAATAAAATATAAATTTAATTTTTATAACTTTAAATATTCGTATTAATTAAAAAACTACAACCTACCGCATGACAGATTGTGTTGAAAGGCCTGTCATGCAGCAGACCACTTAGCAATATTAAAATTATTTTTAATATTATATTATAAAAATAAAAAATATTAAAAAATTTTGTAAATTTATAAAAAAAAAATTATTCTGAGTGCTATTTAATTTCAATACGACAACAATTAAAAAATATTATTAATAAAGGATACTGTTTCATTTATTTTATATACAATAAATTTATATTGTATAATATAATACTAAATATATTTTATATTACATTTAATTTTATTAAAAAATATATTTAATCTATTATATATTATAATAAAATATGTTTTATTATTTTATTATAAAACTATTTAATTTTATTAATAATAGTATATTTTAATTTATTAATCTAAATTATTTGAATACGAATTTAATTTATTTTAGTAATATTTAAATTTATTTTGAATTTAATTAAAAATTAATTTAAATTATTTAAATTTAATTATTATTATTCAAATAAAATTTAAATTTATTTAATTTTATATATTTTAATCACTAATTTATATAAAAAATATTTAATATTAAATTTGTTGTCGTTACCGCATCAAGTCATTAATTTTTTTTAATGAAAAAAAAAAGAGACACCTGAATGACAGTGGCGGCCGCCTAGCGCCTTACTATTTGGCACATAGTTTTGAGTGAAACTTAAAAGGTTAAATGTTTTTTAAACCCTAAAAACTCAAAAAGCCCCTTAATAAAATATCACTTATATTATTATTTTTTTTTAATTTTAAAATATAAAACACAAGCAAAGAAAAGTAGATGCAGTGATAATGACAGAGCTATATTTGGGAGGAGGTAGGATTAGAGTAAATTAAGATTTTCTACCATATGATTTTATAAGAAAAAGTTTTTCATAGTTTTTAAATTTTAATAATTTTTTATTATTTAAAAAAGAAATAAAATTTTTAAAGGTATTTGAAGAATTAAAAATCTTCTAACTCACCAAATATGGAAGGTTTTTGAAAATTTTAGTATAAATTTTCTACTACAATAATTAGTGTAAATCTAAATTGCATTTAGCATAATTAATTAATAATTTTATTATTAACAAAAAATATTATTATATTAATGGATGAAATATGAGTTTTATCTAGGTATAAATCTTATTTTACACCATGGTCCACATGAATAATAACACGTGGCAAAAATTAACAGGCATAACAGAAAATAAATTCCATTAAATAAAGGGCAGTGCCACACGTATTTCTCTCGCCTTCAACCATGGCTGTAGCTCAAATCTGCTCTCTCTCCCTCTCCATCCGCTTTACTTTCTTTCTCCTCGCTATCTTTTACAGGTTTTATGATTCATAGATTTCTTTTTGTTCAAGCTTTGCCGAAATCATGTTGCAGATGTTTGTGCTGTTAGCTCTGCAACAAGACTTCAAGTTTTGTTAAAAGTGGGACAATTTTGCCGCCCGGATCTCTCTGTAAGATACATCATCATTCATTTTTTGCATCTTTCTTATTGATTCAATGAAGCACTGTCATTCTTTAATTGTGCATTGGTTTTAAATTCCAATTAATGGGTAGGTCGTTGAAGTGGATTGGATTGCATGATTGTTGTCTATATTTACTTCCCTTTACAGTGTGATGCATAAGGAATGCACATGTTTTTGCTCTGAATCCGATTGCAACATATATAAAAATGGCTTCAATTGTCAAGAGGGTAACCGTTGTTTTTTTTTTTTTTCAAATTTTTTATTTCTCTTTCTTGCGTGCTTGGTGTTAATAGTTGAGCAAACCTACCTTGGTGGCAACTTTGAAGCTAGATGGTTTTTACTTGCGTTTAGGTTTTAACACTGATTTTTTTTTGTCAATAATTCCTAATCCTTCTTCCATAGCACTTGTTCATTTTGGTTCATTGTTTCCGTTTTAGGATTAATTGCAACTGGGTTAAATCTAATCATTTCATTATCATCTTTCCTTTTGGTGTAATTTGTTAGTTGCTCCAATTATGATTATTGTGATTTTGGGAAAAGAAGTGCAGGAAGGGGAGTAGACATGAAAATTTACTTAAATGAACCCTGTAGAATTCATGTCTATCACATCCAACCTTTGGTCTTTGTTTTTGTTTTTTTTTTTTAGACCTAATGGAGCCTGGTATGTAGAGCTTCAACACTGATTGTCAAGAAGTTTTGCCAGAAAATGATATTTTTGAAAACGCTACAATTGGACTTTCTGAATTACAGCAGTGATGTTCTAAATCTTTTCCTCTGTTTTATGGCAAAGTAAAGGATTTTTATTATTACTGTTTTAAAAAATAGTTGTTTACTGTGTCATTGATTTATGTCACAACTTACCATGATGTTTTCTGTCTCCCCTTGCACTTGCTCATCATATGCATTTTGCATTTGCACATAATATTCTCTATTTTTATGAGCAATATCTTTTCAAATTTATGTACAATTTGTTTTTGCAGAATTTTGGGCTTTCAACATCACTACGTACATTAACATTGGCAATAACGGGATCAGTGGGTGTTTTGACAGCTATTTTCCTTCCAGCCAGCCCTAAGAATTGGTCCTACACTTCTTGTTGGGTTTCAGTGTTTGTAAAGTTGTGATTCAAAAGATCTTTAAGTTTACATTTTTGTTGATGGCTAGTTGTAATTTGTCTTACAGTCAAGAACGGAGCAATACTCGAGAATGTAAAATGATGGAAAATATAGTCTCTGTGACCCCTTTCTTTCTATGGTGCTGTGTTCACTGTAATGTAGTTCAATTAGAGCTTCTATATGATTCTGGGAATTGTTTAATATCTGAATAGACAGGATATGAAGAAGACATTTGATTAGCTTTGAGAATCAACTGCTGCTATTATTTTGATTATGTCAGAATCTCATTAGATTGAGTTACAATAATCTTATGATAAACAAATTTGCTGGATAAGGAAGCATAATTGTGAGTGCTGAGTAAAGTCTCTCTCTCTCTCTCTCTCTCTCTAATTATATTATTGGATTCCTGGCAACTATTGAACAGAATCTATTTGAAATTGTAGCGACTGCTAAGAAATAAGAGGAACAAAACAAAGAAAAATCATTCTTTACTTCTTGAGAATTTATTCTCTTAGCTTTTTCCATGTGAAAGTGCAATACCTGATATTCACTTTAAGCACAAGAAGATCTCCTTTACCATGCTATTTTGAATTGCGCTTTTCATATTGATCAAATTCTTTCTTCCAGGTTTCTATAAATATGAACTTATATTCCTCAGTTGCAGATAGATTGCTTTCTCTTTTTGCATTTTCTTCCATGAACAGTGTTTTGTTTCTGGAGTTTAACTA
>Manes.09G122300
AGAGACAGAGCCGAAGGTCAGCATTAGAATTTTACCTTTTTTTATTAAGACGTGCAAGTGTCAAACCCATTCATTTTAATTTTTAATTTGTCCTTGTATTTTTACACAGTGACCAAATAAATTCTCATTTAATATAATATTATTTTTAATAATAAATATATTTATTAAATAATAAATTTTATAAAAATAAAAAAAAATTAATATTAAAATTAATATAAAAAATATATTATTAAAACAAAAATATATATTTAAATATTATTTTATTAATCTAATAAAATTTTAAAAATTGTCCTATTTACTATTAACTTTTTTTTATAATTGTGAGAAATTAAAAATATTTAAATTTATTATTTAAATTTTAAAATATAAAAATAATTTGACCTAAATTAAATATTTATTCAATGGGAATCTTAATACTAGTATTTTAATTGATTAAAAACACTAAACACTCTTTTTCTAAATTGCTATCCAACAAAGCCATAATTTTGGTTCGCCATAATTGTTTCTATTTTTAATCTCAATTGCTTGAAAAAAGATTTGAGTTTTTTTATTTATTATCCATCAAGTTTCGATTTGCTATAGAATATTTTTAAAATATTCAAACTTTTGTTCGCTAAAAATATATATTTTTAAAAAATTCTATTATTTAGTTTGTTTTATCAAACCAACTTCTCATAAAGAAAACCACTCTATTTCATTTGTATAGAAAAAGTAACTTGTTTAAAAAAGAATTTACAAGCTGTAATTTTCTAATTAAATGCAATATAATTTATTTATTATTATTATCTTTTTTAAATTAATAATAATTTTATTTTCTATACCAAATATATTTATACTACAATTTATATGAAGTAAATTTTTTGAAAATATATTTGCAAGTGCGTATTTTCAAAACGCCTATTCAGAATAAAACTTCCAAATTTTATATTTTTTTAATAATTATATCTCAATTTTTTAATTTTCAATAATAAAATTAATTGTACTCACGACTTTAGTCTGATGATAAAAATCTGAGATGTTTCAAATTTTATTCGTCCGATCCTCGATTTTCATTTTAAAAAAAAATCAATAAAGTTAATTCCCTACTATACTAAAAGAAATATGGATGGTTGATGGAGTTGGTGATTTGGCAGAGGTGGATGGCCGGTGGCTCATTGGTGTAGTGACACAAATAATCAAATATAAGACTGTGAAATAGAAGAGAGGGTCCTCCAACCAAACCCAAAAATGGAGAACTTAAGCTATGATTCAGCGCTGCCTGTGACTCCACTTTCTATACTTTGTGGTCTCTGACTCCTTTCCCACCTTTTTTTTTCCTCCTGTCGAAGCCTTTCCCACCTTCGATTTAGCACCTAATGAGCCTTACATCCCCAGCTCCTCAATTTTTAATCCCCTAACAAAAGTTATATACAATATATTTAATCAATGAATTTTGTTATTATTAATATTTTCATATATTTATTTTTAATTTAATTTTTTAAATCAATTTCAGGGTTTTAGTCTTAAATATTAATAGGGAGACAATGTTGTTTAACAAAAACCAAAGAAAAACCTCAAGCATATGATTGCTCTTGTACACTCTGGCCGTGATTGGGCAAAGAAATGACCGTGGGCGCCTAAATTTTCTCTCCGTCACAACTCATTGTGGGAGCTGACGCCAACTCCACCCAGCTGATCATTAACTTGCTGCTCAGTGGGCTTCCCATCTTGAGGCTCTCTGCTGCTCTTCCCTATAAATAGCCATGCCAATTGGTTATAGTTCGTTGCCCGTGCAAGATCATCAACAACTGCTTTCATTTCATTTTCCAAGCTATCACATCTCTTTCATGAGATGTCGATCCACCCCCTTTAAAATTTAGGTAACTTTCTTTCTAAATCTTAGATTTCCCTGTCGCTAAAAGCTTAATCTATTGGTGGATAATATTCCATTTTTTTTGTTTTATGTATGCCCTTAAATATAAATTAATTTTTTATGATAATATTTATATTATTTACATATTTATTTTTAAAAATATAATTTAGATATTTTATAAAAAATTAATAAAAAAAAGTTTTCGTATTATCATAAGAGACTAATCAAATGGCATGCGACACAAAATTGAACCAGTAAACGATTCGTCAGAGCACGGCACTGAACCAGCCGTCGTCTTTAGCATGTGCAGCAGATGCTTCCCTTTAGCAATTTTCTACAAGGAAAAAAAAAAAAATTGTTCTTTCCTGTAAATCGCTGAAACATGTGGCTAATTGTCTGTTGCTGAAGGCGTTTTCTTCTATCGCCGGTAACCTAAAGTCTAAAGAAAATCTTTGTGTTCAGATTTATTCTTTGCTTTTTATTTCTTTGTTACTTTTCATTCTTTAATAATTTTTTTTAGTAAAAAAACTCTTTTTTTAAAAAAAATTTGTCATATGTATGACATTATTTTATTACAAATTACTGTGAAATATTTATACTATTTTAATGATTGGATGGATTCTTACATTTCTTCCTTTATTCTTTGCTTGGAAATATAAACACTACTACTTTGAGGATTCTAACTTCAATTCAAATCAATATTGAATGAAATAGTTAGACAATTAGGTTAAAAAAATACAAAAACATTCTTTGTGATTTAGGCTCTGCTTGGTTTAAAATAATTACATTACATTATTAGTGAAAGGAAAAACAAAAGAGGACTTGGAGCTAGAAATAGAGTCAAGTTACAAATTTCAGTGAAGTTTCCATAAGATAATGATTCGATATTCCTCCATCCTTGTATCTCCTGTCCCTTCATCATCTCATTGGTAACTTAATCTATCAATCCCTATCTTTTCCAACAACAAATTGCCCATGATTGTGATTTTGTCCCACTAAAATTCACAATTTTATTTAATATAAATTATTTTATATACAATAATTTTTTTTATAAAATCCAAATGAAATCAAATCTGGATTGCACTTTCTACAAAATTTCCTTTCCATAACGTGTGTTTTGGTTAATGTGAAGTCAATTTGTGTCGATCCACATGATAATTACTTGAGCTAACAAGTGCTATTGCTGAATAAAAAATTCCACGAGAAAGACAAGTGGACTAAAGACCTCTTCTATAAATCAGTAAATTAAGATCAATATCCTATTTATTTTATTTTATATATTAATTATAAATTTATCGTTTATCAATATATTTTTAAAACATAAAACATGTTATTAATAAAAATTATAAATATTTTCACGTTAATTTATTATGATATTATGCATAATATTATACATATAATTAATTATATTTTATGCGACATTAAAATTATTATAAAATTATCATACGTCAAACTTTAACCTTATCGAGTGTAATTATATCAAATAATTTATTTTAATTTATGTTTGTGTTACGAGTCTAATGATTTTTTTATGGTTTGTTGGGACACTGCCCACTAGTTTATGTAGGGGTGAGCAGTATTCGGTCTAAATCGAAAAAATTGATCGAATCGAATTGATTTAAAAGTTTAGTTCGGTTTTTTATATATTTCAGTTTGGTTTGATTTTTAATTTCAGAAATTTTAGTTATTTCGGTTCGGTTCGATTTTGATCAGAAAAAAATCGAAAAAACCGAACCGAATCGATTAGTGATAATAATATGTTTTTTTAATAATATAGAGAAATTAAATCATACTAAAATTAAAATATTTTAATTAAATTTTAAAGTATTAAAAATAAAGTGTAAAAAATAAAAAATTATTAAAAATTGAAACCGATCAAATCGAACCGAATCAGACCGGTTCGGTTCGATTCGGTTTTTGACCAAAATCAGTTCGGTTCGGTTTTTATAAACACTAAAATTTCGGTTTTCGATTTATTCGATTCGGTTCAAAACCGAACCGACCGACTGCTCACCCCTAAGTTTATGCATTACCTTTACTAAATTGGTTTAAGCCAAATTAATTTGTTTGGCCGTTGCTTATGAGTTGCCGATGTGGAGCTCTCAAATTTTATACCTATAAATACTTGGAAAGCCTAAGTTTTCTTGTGCTCTTCTTCTCTCTTTCCGCCAATTTGATCTTATACTTTGTCGTAGGAGCCGAAAAGCGCATATT
>Manes.15G051300
TATTATTTCATTAATAATAGTTATTTTAAAGAGTTAATACTATAAAATTTATTTTTATAATGAAATTTTTTAAAACATTAATAATATAGAAATTTATTAATTTTTGTAAGTAAAAAATTTACATTTAAATTAAAATTAAAATCTTCTAATTTTTTGAAAGATATCTTAAAGAAAAGCGGCACACATTTTTTCTTCATATATTGATAAAAAAAGTGACTAGTTTGAATTTTTAATTTAAATATTTTTTTTTTAAATAGAGAAATAAAATAATATGTTTCCTTCGTTATTCTCTTCTTTCTATTTTTTGTGAGGGGAAGGAAAAATAAATATTATAATAAATTATTTGTCTTGTAAATTAATTAAAAATAGAAAGGTAAAAGTTATAATAATATTATAATTTTAAGAGAAATGGTAAAAAATACAATATATTTTAAGAGAATGAAAAAATAAGAAGCGTAAAAAAATTATAAATTTACAATATTACAAAAATAAAATTTATACTTTTTTTTTAATTATACCTCAAATTTTTATTTTTTTACTAATAGTATTGTTAATAACCGCTATTAAATTTAACGACTATCAATAACGTCTGAGCACGGTTAATTTAACAACCTTAATAATTTGGGATATAGTAGCTGAGGAAAAGAGTTTAGAATGTAATTGTAAAAATAATAAAGTTTTAAATATTTTATTATAAAATTTTTAGATATATCGTTAATATTCAGGGTATGTTATTAATATTGAATAAAATTTAATATTTATACTATGTCAACTAACACATTAACAAGTGAGCTAAAATTAATATTAAAATTTCAAATTAAATTAAAATTAATAAAAAATAATAATTAAAATTATGAAAAAACTAAAGTTTGGGATTTTTTCTTAAATAATTTTTTTTTTTTCACATTTCCTCTAGAGTATTACCGGATCAGTCAAGTAAGTGATAATTTTAATGGTTTCTTCACCACTGATTATTTGAATATGTACTTAATCTTATTATAGGCATTCACTAAGCACGCATAAGTTGAATATAGTGCATTATGTCACATCCATAATTTCTAGGAATGTGCAATATCATGCGGAGAAAATATGCTGGATAAAATATTGCCATAAAAATTGAGTGGAGAGTTGCTCGAAGGGCCGTTATGTGTGAAATCACCATTCCTGCATTATTGATTGGGGGCTGGAGCTGCTCCCCTGATGAGTCAAAGGCAGAGCGAAACCAATCAACGTGGCAAGACTCCTCTATAGGTTGAACTTTACAAGCCCTGACTTCGTTAGGGCCTGTCCAAGTACCGCATAAGCGCAATACTCAAAAGCGCCTGTGACACGTGGTATCAGAGCGAAGGTGGACTTCTGCATGGCATGCAGTGTCATCCCACCTGAAGATCCTGGAATAATAGAGGAGAAGAAGAGTTGTCTTTCCTGGTGTGGGGATCACCAGGGATCCTGTAGAGTGACTTTGCGTAGTTGAGCTTCTTTGGTGGAGGGGAGAAAGGATTGATGTTGCGCGCATCGAGGTATCATATCGGACTTACTAAGTAAATGTGGTGTCCAAGAGCAAATTGCGGGGCAAATGTTTGAGTGAGGATTGAGTTTCTCGGGTACCTTAGAGGGTGGGGCAAGGCATGTGAAACCTGCGTTCCGACGGGATAGGGATATCCCCTTTGGCTCGTTGCTCTCGCATCTCTAGTGGATGAGTGTCACTTCAGAGAAATGATACTGAGATCAAAGTGTTTAATTACAAACATGCTCGAAGGTGAACATGGTTTGAGGGGAGGAGAGTTGTCACGTTTATAATTTATAGGGATGTGCAACACTATACTGTAAAAGATATTGTCGTGAAAATTGGGTGGAGAATTGCTCAAAAGGCTATTGTGTGTGAAATCACCATTCCTGTATACCTTGGTTGGAGGCTAGAGTTGCACTCCTGATAAGTCAAATGCAAGGCAAAACCAGTAAGCGTGACAAGACTCATCAATAGGCTGAATTTAGCAGGATTTAATCTCGTTAGAATCTGTCAAAGTGCCGCATAGACACAGTGCTCAAAAGTGACTGCGACAATTAGCATGATACTGTATTTACGGATTAGGTAGCTATTCTAATTCTCAATGCGGAAATCACTCATTTTTATAATATTGCATTTTTATTGTAATTGTGCATGTAATCGGAAAAAATTTGATTTTAAGTAAAAAATAATTGATTAAATAAAATTGAATTAAAATTTTAATTTAATTTATAAAGTGATTTAATTCGATTCTTTTATTTAAAAATAATATATTCTATTCTGTGAGCCCATTTGCCGTCATTTGCCCTCTTTGTGAGCCATGAAATGGAGTTTTGCAGTTAAAAAAAACAAAGAAAGACTATTAATTTATAATTGCTTAAAAAAATAACAACAAATAATTTCAAGTGAAAAAAACAATAATAGGTCCATGGGAGCCCAAGCCCGAGTCAGTGCCTGACTTTAGTTCATGAGACGATCTGCAAATATACACAGCTGGAATTGGACCAGGCTGCACCCAGTAAGCCCATTAATCTGGACAACTATGAACTGGCTAAGCCACGGAAGGAAGCCCTGCATTTACGTTTATTATTTTATAATTCAATTATATGGATATCAATAAATAATTATATATAAAAAAAATAAATAAAAACAATTATTACTATTTTATTTCACATATCAGACACTTTCACTTTTTCTTTTTGTAGTTTAAGAGAGAGAGAGAAAAACTCCTGTGGAGGGTAAAAAAATGAAAACCAGCTGGCGATGAGGCAGCTCGTAGTTTCAAATTGCGCCCATGGTTTGTTGGTGATCAAACCTTTGAGGCGATGGCATGACTTAAATGGTGTGTTGTCCTTTCAGCATCATCATTCATCACTGCCCCCTGGCTTGGATAACAGTTTTATTTTTCCAATGGAAGATGTGACCATAAATTCATTAAATTCAACAACGGTTCCTCTCCGTCCAAAGGAAAAAACAAATAAATATATATGTCATTTATTTGTTAGGATTTATATATTAGGAATTTGGAGTTATAGACACGTGTAATGCTTATAATACGTCGACATTAAGAAAGGAATGAATAATGAGAATAATCAATAAAATATTTTATTATTAAATATTTATAACATGTTTCTATAATTAGACTGAAATTGAGAAAAGGAATCCATATAGGTTAGCTGCAAAAATAGAGATCAACATTCTTAGGAAAGATATGACGCAGAAATAGTCGTAGAGTTCATTGTGTTTATAATTTTATTAAACTTATCTTCAAAAAACTCATTAAATTAATAATTTTAAATATTCATATATAAATTATTATTTAAAAATTAATTGATTATCTTAGTTGACAAATCGTCAAAAAATAGTTTCACAAAAAATGATGGGTGAAATTGTAAAATGGAAAAATAGAGGGACGCGCGTTTTTTTTTCTTTTTGTCAAATGCACGGCATAAGTAGTATAGAGTAGGGCAGGAAGAACTTTATAATGAAATAACAAGTAAATAATTATTATTTTTTTAATTTAAAATGGAAGATTGAGGGTAAAATTTGAGAGTTTTTAGATTTATTAAGATATATTTATTATTAAATTAAATTTATAAATATAATAATTATATAATAATTGATCATATAATTAAAAAATTATAAATTAATTATTTTTAATGAGACTCCACCATTAAAAACGTACCATGAGATATATTTGTGTGTGTGTATATATATATATAATTTATATTAAATTGTTTGTTTTTTCATATTTTAATTATTTGTAAATTTCACTATATAATCTTTACAATATAATTTCTGACCGATCAGAAATCATATCTTTTTTTAGCCATTGTGGATCCAAAAGGAAAGACACGGTGGCATGGCCCCCGTTTACTTCACAAAAAAACCTGCGACGTGGCAAAATCCCGCAGGAACGGTTTCCACGAAAAGAAAGAAATGAACTTAGACCACAGCACGTCCAGATTCATCTATCTTCGGTTCCCTTTCCAAATAATATCATCGTCTATGGAGACTTGTAGCTCTAAGAAAGCAACTCGCAGCTCTCACAAGCTATGGAAGTTTCTTTTTTTTCACTGCTCTAGTTTTCCTTTTCCTCTGATCCATCTCAGTTGTACGTTTTGATTGTCTGTGTATACCTAACGAAGGAAGGCTTGATTTGATCTCTTGCATGCTTTAAGAGTGAGAAAG
```
